# Endpoint PCR coupled with capillary electrophoresis (celPCR) provides sensitive and quantitative measures of environmental DNA in singleplex and multiplex reactions

**DOI:** 10.1101/2020.10.24.353730

**Authors:** Bettina Thalinger, Yannick Pütz, Michael Traugott

**Author notes:** **Corresponding author:** Bettina Thalinger, Centre for Biodiversity Genomics, University of Guelph, 50 Stone Road E, N1G 2W1, Guelph, Ontario, Canada.

## Abstract

The use of sensitive methods is key for the detection of target taxa, from trace amounts of environmental DNA (eDNA) in a sample. In this context, digital PCR (dPCR) enables direct quantification and is commonly perceived as more sensitive than endpoint PCR. However, endpoint PCR coupled with capillary electrophoresis (celPCR) potentially embodies a viable alternative as it quantitatively measures signal strength in Relative Fluorescence Units (RFU). Provided comparable levels of sensitivity are reached, celPCR permits the development of cost-efficient multiplex PCRs, enabling the simultaneous detection of several target taxa.

Here, we compared the sensitivity of singleplex and multiplex celPCR to dPCR for species-specific primer pairs amplifying mitochondrial DNA (COI) of fish species occurring in European freshwaters by analysing dilution series of DNA extracts and field-collected water samples. Both singleplex and multiplex celPCR and dPCR displayed comparable sensitivity with reliable positive amplifications starting at two to 10 target DNA copies per µl DNA extract. celPCR was suitable for quantifying target DNA and direct inference of DNA concentrations from RFU was possible after accounting for primer effects. Furthermore, multiplex celPCRs and dPCRs were successfully used for the detection and quantification of fish-eDNA in field-collected water samples, confirming the results of the dilution series experiment and exemplifying the high sensitivity of the two approaches.

The possibility of detection and quantification via multiplex celPCR is appealing for the cost-efficient screening of high sample numbers. The present results confirm the sensitivity of this approach thus enabling its application for future eDNA-based monitoring efforts.

## Supplementary Information 1 for "Endpoint PCR coupled with capillary electrophoresis (celPCR) provides sensitive and quantitative measures of environmental DNA in singleplex and multiplex reactions"

```
     Alignment: C:\Users\Bettina\Documents\Papers\ddPCR SP PCR Method comparison for eDNA application\writing and submissions\Manuscript versions\submission POLS ONE\Supplementary Information 1 Thalinger alignment with primers.txt


                                 ....|....| ....|....| ....|....| ....|....| ....|....| ....|....| ....|....| ....|....| ....|....| ....|....| ....|....| ....|....| ....|....| ....|....| ....|....| ....|....| ....|....| ....|....| ....|....| ....|....| 
                                     5          15         25         35         45         55         65         75         85         95        105        115        125        135        145        155        165        175        185        195                                                     
Bar bal COI Genbank Consensus    ~~~~~~~~~~ ~~~~~~~~~~ ~~~~~~~~~~ ~~~~~~~~~~ ~~~~~~~~CT TTACCTCGTA TTYGGTGCCT GAGCCGGAAT AGTAGGAACC GCCTTAAGCC TYCTCATTCG AGCCGAATTA AGCCAACCCG GRTCACTTCT RGGCGATGAC CAAATTTAYA AYGTTATTGT YACTGCTCAC GCCTTCGTGA TGATCTTCTT 
Barbus balcanicus 1Consensus     ~~~~~~~~~~ ~~~~~~~~~~ ~~~~~~~~~~ ~~~AAAGACA TTGGCACCCT TTACCTCGTA TTTGGTGCCT GAGCCGGAAT AGTAGGAACC GCCTTAAGCC TTCTCATTCG AGCCGAATTA AGCCAACCCG GGTCACTTCT GGGCGATGAC CAAATTTATA ACGTTATTGT CACTGCTCAC GCCTTCGTGA TGATCTTCTT 
Barbus barbus Consensus          ~~~~~~~~~~ ~~~GATTCTT CTCTACCAAC CACAAAGACA TTGGCACCCT TTACCTCGTA TTCGGTGCCT GAGCCGGAAT AGTAGGAACT GCTTTAAGCC TTCTTATTCG AGCCGAATTA AGCCAACCCG GATCACTTCT AGGCGATGAC CAAATTTATA ATGTTATTGT TACTGCTCAC GCCTTCGTGA TGATCTTCTT 
Leuciscus leuciscus Consensus    ~~~~~~~~~~ ~~~~~~~~~~ ~~~~~~~~~~ ~~~~~~~~~~ ~~~~~~~~~~ ~~~~~~~~~~ ~~~~GGTGCT GAGCCGGA~T GGTGGGGACT GCCCTAAGCC TCCTTATTCG GGCCGAACTA AGCCAACCCG GGTCACTTTT AGGCGATGAC CAAATTTACA ATGTTATCGT TACCGCCCAC GCCTTCGTAA TAATTTTCTT 
Leuciscus idus Consensus         ~~~~~~~~~~ ~~~~~~~~~~ ~~~~~~~~~~ ~~~~~~~~~~ ~~~~~~~~~~ ~~~~~~~~~~ ~~~~~~~~~~ ~~~~~~~A~T GGTGGGGACT GCCCTAAGCC TCCTTATTCG GGCCGAACTA AGCCAACCCG GGTCACTTTT AGGCGATGAC CAAATTTACA ATGTTATCGT TACCGCCCAC GCCTTCGTAA TAATTTTCTT 
Chondrostoma nasus Consensus     ~~~~~~~~~~ ~~~~~~~~~~ ~~~~~~~~~~ ~~~~~~~~~~ ~~~~~~~~~~ ~~~~~~~~~~ ~~~~~~~GCT GGGCCGGA~T GGTGGGGACT GCCCTAAGCC TCCTAATTCG GGCCGAACTA AGCCAACCCG GGTCACTTTT AGGTGATGAC CAAATTTATA ATGTCATCGT CACCGCCCAC GCCTTCGTAA TAATTTTCTT 
Alburnoides bipunctatus COI Co   ~~~~~~~~~~ ~~~~~~~~~~ ~~~~~~~~~~ ~~~AAAGATA TTGGTACCCT TTATCTTGTA TTTGGTGCCT GGGCCGGAAT AGTGGGGACT GCCTTAAGCC TCCTTATTCG GGCCGAACTA AGCCAACCCG GGTCACTTTT AGGCGATGAC CAAATTTATA ATGTTATTGT TACTGCCCAC GCCTTCGTAA TAATTTTCTT 
Leu del COI genbank Consensus    ~~~~~~~~~~ ~~~~~~~~~~ ~~~~~~~~~~ ~~~~~~~~~~ ~~~~~~~~CT YTATCTTGTA TTTGGTGCCT GAGCCGGAAT AGTGGGGACT GCCTTRAGCC TCCTTATTCG AGCCGAACTA AGCCARCCYG GRTCACTTTT AGGCGATGAT CARATYTATA ATGTCATCGT TACCGCCCAY GCCTTCGTAA TAATTTTCTT 
Telestes souiffa Consensus       ~~~~~~~~~~ ~~~~~~~~~~ ~~~~~CAAAC CACAAAGACA TTGGCACCCT TTATCTTGTA TTTGGTGCCT GAGCCGGAAT GGTGGGGACT GCCCTAAGCC TCCTTATTCG GGCCGAACTA AGCCAACCCG GGTCGCTTTT AGGTGATGAC CAAATTTATA ACGTCATCGT CACCGCCCAC GCCTTCGTAA TAATTTTCTT 
Koi Consensus                    ~~~~~~~~~~ ~~~~~~~~~~ ~~~ACCAAAC CACAAAGACA TTGGCACCCT TTATCTTGTA TTTGGTGCCT GAGCCGGAAT AGTAGGAACC GCCTTAAGCC TCCTCATTCG GGCCGAACTT AGCCAACCCG GGTCGCTTCT AGGTGATGAC CAAATTTATA ACGTTATCGT CACTGCCCAC GCCTTTGTAA TAATTTTCTT 
Cyprinus carpio Consensus ohne   ~~~~~~~~~~ ~~~~~~~~~~ ~~~~~~~~~~ ~~~~~~~~~~ ~~~~~~~~~~ ~~~~~~~~~~ ~~~GGTGCCT GAGCCGGAAT AGTAGGAACC GCCTTAAGCC TCCTCATTCG GGCCGAACTT AGCCAACCCG GGTCGCTTCT AGGTGATGAC CAAATTTATA ACGTTATCGT CACTGCCCAC GCCTTTGTAA TAATTTTCTT 
Carassius gibelio Consensus ei   ~~~~~~~~~~ ~~~~~~~~~~ ~~~~~~~AAC CACAAAGACA TTGGCACCCT TTATCTAGTA TTTGGTGCCT GAGCCGGAAT AGTAGGAACC GCTTTAAGCC TCCTCATCCG AGCTGAACTT AGTCAACCCG GATCACTTCT AGGTGATGAC CAAATTTACA ATGTAATTGT TACCGCCCAC GCCTTCGTAA TAATTTTCTT 
Carassius auratus Consensus go   ~~~~~~~~~~ ~~~~~~~~~~ ~~~~~~~~~~ ~~~~~~~~~~ ~~~~~~~~~~ ~~~~~~~~~~ ~~~~~~~~~~ ~~~~~~~~~~ ~~TAGGAACC GCTTTAAGCC TCCTCATCCG AGCTGAACTT AGTCAACCCG GATCACTTCT AGGTGATGAC CAAATTTACA ATGTAATTGT TACCGCCCAC GCCTTCGTAA TAATTTTCTT 
Carassius carassius Consensus    ~~~~~~~~~~ ~~~~~~~~~~ ~~~~~~~AAC CACAAAGACA TTGGCACCCT TTATCTAGTA TTTGGTGCCT GAGCCGGAAT AGTAGGAACC GCTTTAAGCC TCCTCATCCG AGCTGAACTT AGTCAACCCG GATCACTTST AGGTGATGAC CAAATTTACA ATGTAWTTGT TACCGCCCAC GCCTTCGTAA TAATTTTCTT 
Rutilus rutilus Consensus        ~~~~~~~~~~ ~~~~~~~~~~ ~~~~~~~~~~ CACAAAGACA TTGGCACCCT TTATCTTGTA TTTGGTGCCT GAGCCGGAAT AGTGGGGACT GCCCTAAGCC TCCTTATTCG GGCCGAACTA AGCCAACCCG GGTCACTTTT AGGCGATGAC CAAATTTATA ATGTCATCGT TACCGCCCAC GCCTTCGTAA TAATTTTCTT 
Rutilus meidingeri Consensus     ~~~~~~~~~~ ~~~~~~~~~~ ~~~~~~~~~~ CACAAAGACA TTGGCACCCT TTATCTTGTA TTTGGTGCCT GAGCCGGAAT AGTGGGGACT GCCCTAAGCC TCCTTATTCG GGCCGAACTA AGCCAACCGG GGTCGCTTTT AGGCGATGAC CAAATTTATA ATGTCATCGT TACCGCCCAC GCCTTCGTTA TAATTTTCTT 
Blicca bjoerkna Consensus        ~~~~~~~~~~ ~~~~~~~~~~ ~~~~~~AAAA CATAAAGATA TTGGTACCCT TTATCTTGTA TTTGGTGCCT GAGCCGGAAT AGTGGGGACT GCCCTAAGCC TCCTTATTCG GGCCGAACTA AGCCAACCCG GGTCACTTTT AGGCGATGAC CAGATTTACA ATGTCATCGT TACCGCCCAC GCCTTCGTAA TAATTTTCTT 
Alburnus alburnus Consensus      ~~~~~~~~~~ ~~~~~~~~~~ ~~~~~~~~~~ ~~~~~~~~~A TTGGTACCCT TTATCTTGTA TTTGGTGCCT GAGCCGGGAT AGTGGGGACT GCCCTAAGCC TCCTTATCCG AGCCGAACTA AGCCAGCCTG GGTCACTTTT AGGTGATGAT CAAATTTATA ATGTCATCGT TACCGCCCAC GCCTTTGTAA TAATTTTCTW 
Aspius aspius Consensus          ~~~~~~~~~~ ~~~~~~~~~~ ~~~~~~AAAA CATAAAGATA TTGGTACCCT TTATCTTGTA TTTGGTGCCT GAGCCGGAAT AGTGGGGACT GCCCTAAGCC TCCTTATTCG GGCCGAACTA AGCCAACCCG GGTCACTTTT AGGCGATGAC CAAATTTACA ACGTTATCGT TACCGCCCAC GCCTTCGTAA TAATTTTCTT 
Balerus sapa Consensus           ~~~~~~~~~~ ~~~~~~~~~~ ~~~~~~~~~~ ~~~AAAGACA TTGGCACCCT TTATCTTGTA TTTGGTGCCT GAGCCGGAAT AGTGGGGACT GCCCTAAGCC TCCTTATTCG GGCCGAACTG AGCCAACCCG GGTCACTTTT AGGCGATGAC CAAATTTATA ATGTCATCGT TACCGCCCAC GCCTTCGTAA TAATTTTCTT 
Vimba vimba Consensus            ~~~~~~~~~~ ~~~~~~~~~~ ~~~~~~~~~~ CACAAAGACA TTGGCACCCT TTATCTTGTA TTTGGTGCCT GAGCCGGAAT GGTGGGGACT GCCCTAAGCC TCCTTATTCG GGCCGAACTA AGCCAACCCG GGTCACTTTT AGGCGATGAT CAAATTTACA ATGTCATCGT TACCGCCCAC GCCTTCGTAA TAATTTTCTT 
Scardinius erytrophthalmus Con   ~~~~~~~~~~ ~~~~~~~~~~ ~~~~~~~~~~ CACAAAGACA TTGGCACCCT TTATCTTGTA TTTGGTGCCT GRGCCGGRAT AGTGGGGACT GCCTTAAGCC TCCTTATTCG GGCCGAACTA AGCCAACCCG GGTCACTTTT AGGCGATGAT CAAATTTATA ATGTCATCGT TACCGCCCAC GCCTTCGTAA TAATTTTCTT 
Squalius cephalus Consensus      ~~~~~~~~~~ ~~~~~~~~~~ ~~~~~~~~~~ CATAAAGATA TTGGTACCCT TTATCTTGTA TTTGGTGCCT GAGCCGGAAT AGTGGGGACT GCCCTAAGCC TCCTTATTCG GGCCGAACTR AGCCAACCCG GGTCACTTTT AGGCGATGAC CAAATTTATA ATGTCATTGT TACCGCCCAC GCCTTCGTAA TAATTTTCTT 
Alburnus mento Consensus         ~~~~~~~~~~ ~~~~~~~~~~ ~~~~~~~~~~ CACAAAGACA TTGGCACCCT TTATCTTGTA TTTGGTGCCT GAGCCGGGAT AGTGGGGACT GCCCTAAGCC TCCTTATCCG GGCCGAACTA AGCCAGCCTG GGTCACTCTT AGGTGAYGAT CAAATTTATA ATGTCATCGT TACCGCCCAC GCCTTTGTAA TAATTTTCTT 
Rutilus virgo ? Consensus        ~~~~~~~~~~ ~~~~~~~~~~ ~~~~~~~~~~ CACAAAGACA TTGGCACCCT TTATCTTGTA TTTGGTGCCT GAGCCGGAAT AGTGGGGACT GCCCTAAGCC TCCTTATTCG GGCCGAACTA AGCCAACCCG GGTCACTTTT AGGCGATGAT CAAATTTACA ATGTCATCGT TACCGCCCAC GCCTTCGTAA TAATTTTCTT 
Abramis brama COI consensus      ~~~~~~~~~~ ~~~~~~~~~~ ~~~~~~~AAA CATAAAGATA TTGGTACCCT TTATCTTGTA TTTGGTGCCT GAGCTGGAAT AGTGGGGACT GCCCTAAGCC TCCTTATTCG GGCCGAACTA AGCCAACCCG GGTCACTTTT AGGCGATGAC CAAATTTATA ACGTCATCGT TACTGCCCAC GCCTTCGTAA TAATTTTCTT 
Leucaspius delineatus Consensu   ~~~~~~~~~~ ~~~~~~~~~~ ~~~~~~~~~~ ~~~~~~~~~~ ~~~~~~~~~~ ~~~~~~~~~~ ~~~GGTGC~T GAGCCGGA~T AGTCGGCACA GCCCTAAGTC TCTTGATCCG AGCAGAACTA AGTCAACCCG GAGCTCTTCT AGGGGATGAC CAGATCTATA ACGTAATCGT CACAGCCCAT GCCTTCGTTA TAATTTTCTT 
Hypophthalmichthys molitrix Co   ~~~~~~~~~~ ~~~~~~~~~~ ~~~~~~~~~~ ~~~AAAGACA TTGGCACCCT TTATCTTGTA TTTGGTGCCT GAGCCGGAAT AGTGGGAACC GCCCTAAGCC TTCTCATTCG AGCCGAACTA AGCCAACCCG GATCACTTCT GGGTGATGAC CAAATTTATA ATGTTATTGT TACTGCCCAT GCCTTCGTAA TAATTTTCTT 
Pelecus cultratus COI Consensu   ~~~~~~~~~~ ~~~~~~~~~~ ~~~~~~~~~~ ~~~AAAGACA TTGGCACCCT TTATCTTGTA TTTGGTGCCT GAGCCGGAAT AGTGGGGACC GCCTTAAGCC TTCTTATTCG GGCCGAACTA AGCCAACCCG GATCACTTTT AGGCGATGAT CAAATTTATA ACGTTATCGT TACCGCCCAC GCCTTCGTAA TAATTTTCTT 
Phoxinus phoxinus Consensus      ~~~~~~~~~~ ~~~~~~~~~~ ~~~~~~~~~~ CATAAAGATA TTGGTACCCT TTATCTTGTA TTTGGTGCCT GAGCCGGAAT GGTAGGGACC GCCCTAAGCC TTCTTATTCG GGCCGAACTA AGCCAGCCTG GATCACTCTT AGGTGATAGC CAAATTTATA ATGTTATYGT TACCGCCCAT GCCTTCGTAA TAATTTTCTT 
Ctenopharyngodon idella Consen   ~~~~~~~~~~ ~~~~~~~~~~ ~~~~~~~~~~ ~~CAAAGACA TTGGCACCCT CTATCTTGTA TTTGGTGCCT GAGCCGGAAT AGTGGGAACC GCTCTAAGCC TTCTCATTCG AGCCGAACTA AGCCAACCCG GATCACTTCT GGGCGATGAT CAAATTTATA ATGTTATTGT CACTGCCCAT GCCTTCGTAA TAATTTTCTT 
Tinca tinca Consensus            ~~~~~~~~~~ ~~~~~~~~~~ TCAACAAAAT CATAAAGATA TTGGTACCCT ATATCTTGTA TTTGGTGCCT GAGCCGGGAT AGTGGGGACC GCCCTAAGCC TCCTTATTCG TGCTGAACTA AGCCAGCCCG GATCACTTTT AGGCGAYGAC CAAATCTATA ATGTTATTGT TACTGCCCAT GCCTTCGTAA TAATTTTCTT 
Rhodeus amarus Consensus         ~~~~~~~~~~ ~~~~~~~~~~ ~~~~~~~~~~ CACAAAGACA TTGGCACCCT TTATCTAGTA TTTGGTGCCT GAGCCGGGAT AGTCGGAACC GCCTTAAGCC TTCTTATTCG GGCCGAACTT AGCCAACCCG GTTCACTCCT TGGCGATGAC CAAATTTATA ATGTCATTGT TACCGCCCAC GCCTTCGTAA TAATTTTCTT 
Misgurnus fossilis Consensus C   ~~~~~~~~~~ ~~~~~~~~~~ ~~~~~~~~~~ CACAAAGACA TTGGCACCCT TTACCTTGTA TTTGGTGCCT GAGCCGGAAT GGTTGGAACG GCCCTCAGCC TTTTAATTCG TGCCGAGCTA AGCCAACCTG GGTCCCTCCT TGGAGACGAC CAAATTTATA ATGTTATTGT TACTGCACAT GCCTTTGTTA TAATCTTCTT 
Sabanejewia baltica COI Consen   ~~~~~~~~~~ ~~~~~~~~~~ ~~~~~~~~~~ ~~~AAAGACA TTGGCACCCT CTACCTTGTA TTTGGTGCCT GAGCCGGAAT GGTTGGAACT GCCCTTAGCC TCCTAATTCG TGCTGAGCTC AGTCAACCTG GATCCCTCCT TGGTGATGAC CAAATTTACA ACGTCATTGT TACTGCACAT GCCTTCGTTA TAATTTTCTT 
Sabanejewia balcanica COI Cons   ~~~~~~~~~~ ~~~~~~~~~~ ~~~~~~~~~~ ~~~~~~~ACA TTGGCACCCT CTACCTTGTA TTTGGTGCCT GAGCCGGAAT GGTTGGAACT GCCCTTAGCC TCCTAATTCG TGCTGAGCTC AGTCAACCTG GATCCCTCCT TGGTGATGAC CAAATTTACA ACGTCATTGT TACTGCACAT GCCTTCGTTA TAATTTTCTT 
Cobitis taenia Consensus         ~~~~~~~~~~ ~~~~~~~~~~ ~~~~~~~~~~ ~ATAAAGATA TTGGCACCCT TTACCTTGTA TTTGGTGCCT GAGCCGGTAT GGTCGGAACT GCCCTCAGTC TCCTAATTCG TGCTGAGCTC AGCCAACCCG GGTCTCTCCT TGGGGACGAC CAAATTTATA ATGTTATTGT TACTGCACAT GCCTTTGTTA TAATTTTCTT 
Cobitis elongatoides COI Conse   ~~~~~~~~~~ ~~~~~~~~~~ ~~~~~~~~~~ ~~~~~~GACA TTGGCACCCT TTACCTTGTA TTTGGTGCCT GAGCCGGTAT GGTTGGAACT GCCCTCAGTC TCCTAATTCG TGCTGAGCTC AGCCAACCCG GGTCTCTCCT TGGGGACGAC CAAATTTATA ATGTTATTGT TACTGCACAT GCCTTTGTTA TAATTTTCTT 
Barbatula barbatula Consensus    ~~~~~~~~~~ ~~~~~~~~~~ ~~~~~~~~~~ ~~~~~~~~~~ ~~~~~~~~~~ ~~~~~~~~~~ ~~~~~~~~~~ ~~~CGGGCAT AGTCGGAACT GCCCTAAGCC TATTAATCCG AGCTGAACTT AGTCAACCAG GGTCCCTCCT TGGCGACGAC CAAATCTATA ACGTTATTGT TACCGCACAT GCCTTTGTCA TAATCTTCTT 
Proterorhinus semilunars COI C   ~~~~~~~~~~ ~~~~~~~~~~ ~~~~~~~~~~ ~~CAAAGACA TTGGCACCCT ATATCTTGTA TTTGGTGCCT GGGCCGGGAT AGTCGGAACT GCCCTAAGCC TTCTTATTCG GGCGGAATTA AGCCAGCCCG GAGCCTTACT GGGGGATGAC CAAATTTATA ACGTAATCGT AACCGCTCAC GCCTTTGTAA TAATTTTCTT 
Neogobius melanostomus Consens   ~~~~~~~~~~ ~~~~~~~~~~ ~~~~~~~~~~ CACAAAGACA TTGGCACCCT GTATCTTGTA TTTGGCGCCT GAGCCGGAAT AGTCGGGACC GCCCTAAGCC TGCTCATTCG AGCAGAATTA AGCCMGCCCG GCGCTCTCCT GGGGGACGAC CAGATCTATA ATGTAATTGT TACCGCCCAC GCTTTCGTAA TAATTTTCTT 
Noegobius kessleri COI Consens   ~~~~~~~~~~ ~~~~~~~~~~ ~~~~~~~~~~ ~~CAAAGACA TTGGCACCCT ATATCTTGTA TTTGGTGCCT GAGCCGGGAT GGTAGGAACC TCTCTAAGCC TCCTCATTCG GGCAGAATTA AGCCAGCCTG GGGCCCTTCT GGGGGATGAC CAGATCTATA ACGTAATCGT AACCGCCCAC GCCTTTGTAA TAATCTTCTT 
Cottus gobio Consensus           ~~~~~~~~~~ ~~~~~~~~~~ ~~~~~~CAAC CACAAAGACA TTGGCACCCT ATATSTAGTA TTTGGTGCTT GAGCCGGAAT AGTAGGCACA GCTTTAAGCC TCCTAATTCG AGCAGAACTA AGCCAACCCG GCGCCCTTTT GGGGGACGAC CAGATTTATA ATGTAATTGT TACAGCCCAT GCTTTCGTAA TAATTTTCTT 
Romanogobio uranos Consensus     ~~~~~~~~~~ ~~~~~~~~~~ ~~~~~~~~~~ CACAAAGACA TTGGCACCCT TTATCTTGTA TTTGGTGCCT GAGCCGGAAT AGTGGGGACT GCTTTAAGCC TCCTTATTCG AGCTGAGCTG AGCCAACCTG GTTCACTTCT AGGTGATGAC CAAATTTATA ATGTAATCGT TACCGCCCAC GCCTTCGTAA TAATTTTCTT 
Romanogobio vladykovi COI Cons   ~~~~~~~~~~ ~~~~~~~~~~ ~~~~~~~~~~ ~~~~~AGACA TTGGCACCCT TTATCTTGTA TTTGGTGCCT GAGCCGGAAT AGTGGGGACT GCTTTAAGCC TCCTTATTCG AGCTGAGCTG AGCCAACCTG GCTCACTTCT AGGTGATGAT CAAATTTATA ATGTAATCGT TACCGCCCAC GCCTTCGTAA TAATTTTCTT 
Romanogobio kesslerii COI Cons   ~~~~~~~~~~ ~~~~~~~~~~ ~~~~~~~~~~ ~~~AAAGACA TTGGCACCCT TTATCTTGTA TTTGGTGCCT GAGCCGGAAT AGTGGGGACT GCCCTAAGCC TCCTTATTCG GGCCGAGCTA AGCCAACCCG GCTCACTTCT AGGCGACGAC CAGATTTATA ATGTGATCGT CACTGCCCAC GCCTTCGTAA TAATTTTCTT 
Romanogobio belingi COI Consen   ~~~~~~~~~~ ~~~~~~~~~~ ~~~~~~~~~~ ~~~AAAGACA TTGGCACCCT TTATCTTGTA TTTGGTGCCT GAGCCGGAAT AGTGGGGACT GCTTTAAGCC TCCTTATTCG AGCTGAGCTG AGCCAACCTG GCTCACTTCT AGGTGATGAT CAAATTTATA ATGTAATCGT TACCGCCCAC GCCTTCGTAA TAATTTTCTT 
Pseudorasbora parva Consensus    ~~~~~~~~~~ ~~~~~~~~~~ ~~~~~~~~~~ ~CCAAAGACA TTGGCACCCT TTATCTTGTA TTTGGTGCCT GAGCCGGAAT AGTGGGGACT GCTTTAAGCC TCCTTATCCG AGCTGAATTA AGCCAACCCG GATCACTCCT CGGAGATGAC CAAATTTATA ATGTTATTGT TACCGCCCAC GCCTTTGTTA TAATTTTCTT 
Gobio obtusirostris COI Consen   ~~~~~~~~~~ ~~~~~~~~~~ ~~~~~~~~~~ ~~~AAAGACA TTGGCACCCT CTATCTTGTA TTTGGTGCCT GAGCCGGAAT AGTGGGGACT GCTTTAAGCC TCCTCATTCG AGCTGAGCTG AGCCAACCTG GCTCACTTCT AGGTGATGAC CAAATTTATA ATGTAATCGT CACTGCCCAC GCCTTCGTAA TAATTTTCTT 
Gobio gobio Consensus ohne ein   ~~~~~~~~~~ ~~~~~~~~~~ ~~~~~~~~~~ ~~~~~~~~~~ ~~~~~~~~~~ ~~~~~~~~~~ ~~~~~~~~~~ ~~~~~CGGAT AGTGGGGACT GCTTTAAGCC TCCTCATTCG AGCTGAGTTG AGCCAACCTG GCTCACTTCT AGGTGATGAC CAAATTTATA ATGTAATCGT TACTGCCCAC GCCTTCGTAA TAATTTTCTT 
Perca fluviatilis Consensus      ~~~~~~~~~~ ~~~~~~~~~~ ~~~~~~~~~~ CACAAAGACA TTGGCACCCT TTATCTAGTA TTTGGTGCTT GAGCCGGAAT AGTGGGCACT GCCCTAAGCC TGCTCATCCG AGCAGAACTA AGCCAGCCCG GCGCTCTCCT TGGAGACGAC CAGATTTATA ACGTAATTGT TACAGCACAT GCCTTTGTAA TAATTTTCTT 
Zingel zingel Consensus          ~~~~~~~~~~ ~~~~~~~~~~ ~~~~~~~~~~ ~~CAAAGACA TTGGCACCCT CTATCTAGTA TTTGGTGCTT GGGCCGGAAT AGTGGGTACC GCCCTAAGTC TGCTCATCCG AGCAGAACTA AGCCAACCTG GCGCTCTCCT TGGAGACGAC CAAATTTATA ACGTGATTGT TACGGCGCAT GCCTTTGTAA TAATTTTCTT 
Zingel streber Consensus         ~~~~~~~~~~ ~~~~~~~~~~ ~~~~~~~~~~ ~~CAAAGACA TTGGCACCCT TTATCTAGTA TTTGGTGCTT GAGCCGGAAT AGTAGGCACC GCCCTAAGTC TGCTCATCCG AGCAGAACTA AGCCAACCCG GCGCTCTCCT TGGAGACGAC CAAATTTATA ACGTCATTGT TACGGCGCAT GCCTTTGTAA TAATTTTCTT 
Sander lucioperca Consensus      ~~~~~~~~~~ ~~~~~~~~~~ ~~~~~~~~~~ CACAAAGACA TTGGCACCCT TTATCTAGTA TTTGGTGCTT GAGCCGGAAT AGTAGGCACT GCCCTAAGTC TACTTATCCG AGCGGAACTA AGCCAGCCCG GCGCTCTCCT TGGRGACGAC CAAATTTACA ACGTAATTGT TACGGCACAT GCCTTCGTAA TAATTTTCTT 
Gymnocephalus schraetser COI C   ~~~~~~~~~~ ~~~~~~~~~~ ~~~~~~~~~C CACAAAGACA TTGGCACCCT TTATCTAGTA TTTGGTGCTT GAGCCGGAAT AGTAGGCACT GCCCTAAGTC TGCTCATTCG GGCAGAACTA AGCCAGCCCG GCGCCCTCCT TGGGGACGAC CAAATTTATA ACGTGATTGT TACAGCACAT GCCTTTGTAA TAATTTTCTT 
Gymnocephalus cernua Consensus   ~~~~~~~~~~ ~~~~~~~~~~ ~~~~~~~~~~ CACAAAGACA TTGGCACCCT TTATCTAGTA TTTGGTGCTT GAGCCGGAAT AGTAGGCACT GCCCTAAGTC TGCTCATTCG GGCAGAACTA AGCCAGCCCG GCGCCCTCCT TGGGGACGAC CAAATTTATA ACGTAATTGT TACAGCACAT GCCTTTGTAA TAATTTTCTT 
Gymnocephalus baloni COI Conse   ~~~~~~~~~~ ~~~~~~~~~~ ~~~~~~~~~~ ~~~AAAGACA TTGGCACCCT TTATCTAGTA TTTGGTGCTT GAGCCGGAAT AGTAGGCACT GCCCTAAGTC TGCTCATTCG GGCAGAACTA AGCCAGCCCG GCGCCCTTCT TGGGGACGAC CAAATTTATA ACGTGATTGT TACAGCACAT GCCTTTGTAA TAATTTTCTT 
Lepomis gibbosus Consensus       ~~~~~~~~~~ ~~~~~~~~~~ ~~~~~~~~~~ ~~TAAAGATA TWGGCAYCCT CTATTTAGTA TWTGGTGCAT GGGCCGGAWT GGTGGGCACA GCTTTAAGCC TAMTTATTYG AGCAGAGCTC AGTCAACCCG GCGCCCTCCT TGGGGATGAC CAAATTTATA ACGTAATTGT TACGGCTCAT GCTTTCGTAA TAATCTTCTT 
Micropterus salmoides COI Cons   ~~~~~~~~~~ ~~~~~~~~~~ ~~~~~~~~~~ CACAAAGACA TTGGCACCCT CTATTTAGTA TTTGGTGCTT GAGCCGGAAT AGTAGGCACA GCCCTGAGTC TGCTAATTCG TGCAGAACTT AGCCAACCGG GCGCTCTTCT GGGAGACGAC CAGATCTACA ATGTAATTGT TACGGCACAT GCATTTGTAA TAATTTTCTT 
Umbra krameri Consensus COI      ~~~~~~~~~~ ~~~~~~~~~~ ~~~~~~~~~~ ~~~~~AGACA TTGGCACCCT TTATTTAGTA TTTGGTGCCT GGGCCGGAAT AGTCGGCACC GCTCTAAGCC TTTTGATTCG GGCTGAACTT AGCCAGCCGG GGGCCTTGCT CGGAGATGAC CAAATTTATA ATGTTATCGT CACTGCACAC GCCTTTGTCA TAATTTTCTT 
Esox lucius Consensus1 bis 9     ~~~~~~~~~~ ~~~~~~~~~~ ~~~~~~~~~~ ~~~~~~~~~A TTGGCACCCT TTATTTAGTA TTTGGTGCTT GAGCCGGAAT AGTCGGCACA GCCTTAAGCC TTTTAATCCG GGCCGAACTA AGCCAGCCAG GGGCTCTCTT AGGTGACGAC CAGATTTATA ATGTTATCGT TACAGCCCAT GCCTTTGTTA TAATCTTTTT 
Pungitius pungitius Consensus    ~~~~~~~~~~ ~~~~~~~~~~ ~~~~~~~~~~ ~~~~~AGACA TTGGCACCCT CTATCTAGTA TTCGGTGCST GGGCCGGCAT AGTCGGAACA GCCCTAAGTC TTCTAATTCG AGCTGAGCTC AGCCAACCTG GGGCCCTCCT AGGTGACGAC CAGATCTACA ACGTAATTGT TACAGCCCAT GCTTTCGTAA TAATCTTCTT 
Gasterosteus gymnurus COI Cons   ~~~~~~~~~~ ~~~~~~~~~~ ~~~~~~~~~~ ~~~AAAGACA TTGGCACCCT CTATCTAGTA TTTGGTGCCT GAGCCGGAAT AGTCGGAACA GCTTTAAGCC TTCTAATTCG AGCTGAATTA AGTCAACCCG GAGCTCTCCT TGGAGACGAC CAAATTTATA ACGTAATTGT TACAGCCCAT GCTTTCGTAA TAATCTTCTT 
Gasterosteus aculeatus Consens   ~~~~~~~~~~ ~~~~~~~~~~ ~~~~~~~~~~ CACAAAGACA TTGGCACCCT CTATCTAGTA TTTGGTGCCT GAGCCGGAAT AGTCGGAACA GCTTTAAGCC TTCTAATTCG AGCTGAATTA AGTCAACCCG GAGCTCTCCT TGGAGACGAC CAAATTTATA ACGTAATTGT TACAGCCCAT GCTTTCGTAA TAATCTTCTT 
Lota lota Consensus              ~~~~~~~~~~ ~~~~~~~~~~ ~~~~ACCAAT CACAAAGACA TTGGCACCCT CTATCTCGTA TTTGGTGCCT GAGCCGGCAT AGTCGGAACA GCCCTAAGCC TGCTCATTCG AGCAGARCTA AGTCAACCCG GCGCACTCCT TGGTGACGAT CAGATTTATA ATGTAATCGT CACAGCACAC GCTTTCGTAA TAATTTTCTT 
Lot lot COI genkbank Consensus   ~~~~~~~~~~ ~~~~~~~~~~ ~~~~~~~~~~ ~~~~~~~~~~ ~~~~~~~~CT CTATCTCGTA TTTGGTGCCT GAGCCGGCAT AGTCGGAACA GCCCTAAGCC TGCTCATTCG AGCAGARCTA AGTCAACCCG GCGCACTCCT TGGTGACGAT CAGATTTATA ATGTAATCGT CACAGCACAC GCTTTCGTAA TAATTTTCTT 
Anguilla anguilla Consensus      ~~~~~~~~~~ ~~~~~~~~~~ ~~~~~~~~~~ CACAAAGACA TTGGYACCCT ATATCTCGTA TTTGGTGCCT GAGCCGGAAT AGTCGGCACT GCACTGAGCC TTCTAATCCG TGCCGAATTA AGTCAACCAG GCGCCCTTCT TGGAGATGAC CAAATTTACA ATGTCATCGT CACAGCGCAT GCCTTTGTAA TGATTTTCTT 
Acipenser rutheus Consensus      ~~~~~~~~~~ ~~~~~~~~~~ ~~~~~~~~~~ CACAAAGACA TTGGCACCCT GTATTTAGTA TTTGGTGCCT GAGCAGGCAT AGTCGGCACA GCCCTCAGCC TTCTGATCCG TGCCGAACTG AGCCAACCCG GTGCCYTGCT TGGCGATGAT CARATCTACA ATGTTATCGT YACAGCCCAC GCCTTTGTCA TGATTTTCTT 
Ameirus nebulosus Consensus      ~~~~~~~~~~ ~~~~~~~~~~ ~~~~~~~~~C CACAAAGACA TTGGCACCCT CTACCTAGTA TTTGGTGCTT GAGCCGGAAT AGTTGGCACA GCCCTTAGCC TGCTTATCCG GGCAGAGCTA GCCCAACCTG GTGCCCTTCT CGGCGATGAC CAGATTTATA ATGTTATTGT TACTGCCCAC GCCTTTGTAA TAATTTTCTT 
Silurus glanis Consensus         ~~~~~~~~~~ ~~~~~~~~~~ ~~~~~~~~~~ ~ATAAAGAYA TTGGCACCCT TTACCTAGTA TTTGGTGCCT GAGCCGGAAT AGTCGGCACA GCCTTAAGTC TCCTAATCCG AGCAGAGCTG GCCCAACCTG GCGCCCTCCT AGGCGATGAT CAAATTTATA ACGTCATCGT TACTGCTCAC GCCTTTGTAA TAATCTTCTT 
Salmo labrax COI Consensus lan   ~~~~~~~~~~ ~~~~~~~~~~ ~~~~~~~~~~ ~~~AAAGACA TTGGCACCCT CTATTTAGTA TTTGGTGCCT GAGCCGGAAT AGTCGGCACC GCCCTAAGTC TCTTGATTCG GGCAGAACTC AGCCAACCCG GCGCCCTCCT AGGGGATGAC CAGATTTATA ACGTAATTGT TACAGCCCAT GCCTTCGTAA TAATTTTCTT 
Salmo trutta fario COI Consens   ~~~~~~~~~~ ~~~~~~~~~~ ~~~~~~~~~~ ~~~~~~~~~~ ~~~~~~~~~~ ~~~~~~~~~~ ~~~~~~~~~~ ~~~~~~~A~T AGTCGGCACC GCCCTAAGTC TCTTGATTCG GGCAGAACTC AGCCAACCCG GCGCCCTCCT AGGGGATGAC CAGATTTATA ACGTAATTGT TACAGCCCAT GCCTTCGTAA TAATTTTCTT 
Salmo trutta lacustris COI Con   ~~~~~~~~~~ ~~~~~~~~~~ ~~~~~~~~~~ ~~~~~~~~~~ ~~~~~~~~~~ ~~~~~~~~~~ ~~~~~~~~CT GAGCCGGA~T AGTCGGCACC GCCCTAAGTC TCTTGATTCG GGCAGAACTC AGCCAACCCG GCGCCCTCCT AGGGGATGAC CAGATTTATA ACGTAATTGT TACAGCCCAT GCCTTCGTAA TAATTTTCTT 
Coregonus spp Consensus eigene   ~~~~~~~~~~ ~~~~~~~~~~ ~~~~~~~~~~ ~~~~~~~~~~ ~~~~~~~~CT TTATTTAGTA TTTGGTGCCT GAGCCGGAAT AGTCGGCACA GCCCTAAGCC TTTTAATCCG AGCGGAACTA AGCCAACCCG GGGCTCTTCT GGGGGATGAT CAGATTTATA ATGTAATCGT CACGGCCCAC GCCTTCGTTA TGATTTTCTT 
Thymallus thymallus Consensus    ~~~~~~~~~~ ~~~~~~~~~~ ~~~~~~~~~~ CATAAAGATA TTGGCACCCT TTATTTAGTA TTTGGTGCCT GAGCCGGAAT AGTCGGCACA GCCCTGAGTC TCCTYATTCG AGCCGAACTG AGCCAGCCCG GAGCCCTTCT GGGTGATGAT CAAATTTATA ATGTgATCGT CACGGCCCAT GCTTTCGTTA TGATTTTCTT 
Salvelinus umbla Consensus       ~~~~~~~~~~ ~~~~~~~~~~ ~~~~ACCAAC CACAAAGACA TTGGCACCCT TTATTTAGTA TTTGGTGCCT GAGCCGGAAT AGTCGGCACC GCCCTTAGCC TCTTGATCCG GGCAGAGTTA AGCCAACCCG GAGCTCTTCT AGGGGATGAC CAGATCTATA ACGTAATCGT AACAGCCCAT GCCTTCGTTA TGATTTTCTT 
Sal alp Genbank consensus        ~~~~~~~~~~ ~~~~~~~~~~ ~~~~~~~~~~ ~~~~~~~~~~ ~~~~~~~CCT TTATTTAGTA TTTGGTGCCT GAGCCGGAAT AGTCGGCACC GCCCTTAGCC TYTTGATCCG GGCAGAGTTA AGCCAACCCG GAGCTCTTCT AGGGGATGAC CAGATCTATA ACGTAATCGT AACAGCCCAT GCCTTCGTTA TGATTTTCTT 
Salvelinus fontinalis Consensu   ~~~~~~~~~~ ~~~~~~~~~~ ~~~~~~~~~~ ~~CAAAGACA TTGGCACCCT TTATTTAGTA TTTGGTGCTT GAGCCGGAAT AGTCGGCACC GCCCTTAGCC TCTTAATTCG GGCAGAGTTA AGCCAACCTG GAGCTCTTCT AGGGGATGAC CAAATCTATA ACGTAATCGT AACAGCCCAT GCCTTCGTTA TGATCTTCTT 
Oncorhynchus mykiss Consensus    ~~~~~~~~~~ ~~~~~~~~~~ ~~~~~~~~~~ ~~~~~~~~~~ ~~~~~~~CCT CTATTTAGTA TTTGGTGCCT GAGCCGGGAT AGTAGGCACC GCCCTGAGTC TACTGATTCG GGCGGAACTA AGCCAGCCGG GCGCTCTTCT GGGGGATGAC CAAATCTATA ACGTGATCGT CACAGCCCAT GCCTTCGTTA TGATTTTCTT 
Salmo salar COI Consensus lang   ~~~~~~~~~~ ~~~~~~~~~~ ~~~~~~~~~~ ~~~AAAGACA TTGGCACCCT CTATTTAGTA TTTGGTGCCT GAGCCGGAAT AGTCGGCACC GCCCTAAGTC TCTTGATTCG AGCAGAACTC AGCCAGCCTG GCGCCCTTCT GGGAGATGAC CAAATTTATA ACGTAATTGT TACAGCCCAT GCCTTCGTCA TAATTTTCTT 
Hucho hucho Consensus            ~~~~~~~~~~ ~~~~~~~~~~ ~~~~~~~~~~ CACAAAGACA TTGGCACCCT CTATTTAGTA TTTGGTGCCT GAGCCGGAAT AGTCGGCACA GCCCTAAGTC TCTTGATCCG AGCAGAACTA AGTCAACCCG GAGCTCTTCT AGGGGATGAC CAGATCTATA ACGTAATCGT CACAGCCCAT GCCTTCGTTA TAATTTTCTT 
Eudontomyzon mariae Consensus    ~~~~~~~~~~ ~~~~~~~~~~ TTCAACCAAC CACAAAGACA TTGGCACCCT ATATCTAATC TTTGGGGCCT GAGCAGGAAT AGTGGGAACT GCTTTAAGCA TCCTAATTCG GGCAGAATTA AGTCAACCAG GCACTTTACT AGGAGATGAT CAAATCTTTA ATGTTATCGT AACCGCCCAT GCTTTCGTTA TAATTTTTTT 
Lampetra planeri Consensus       ~~~~~~~~~~ ~~~~~~~~~~ ~~~~~~~~~~ CACAAAGACA TTGGCACCCT ATATCTAATC TTTGGGGCCT GAGCAGGAAT AGTGGGAACT GCTTTAAGCA TCCTAATTCG GGCAGAATTA AGTCAACCAG GCACTTTACT AGGAGACGAT CAAATCTTTA ACGTTATCGT AACCGCCCAT GCTTTCGTTA TAATCTTTTT 
Pseudorasbora parva COI genban   ~~~~~~~~~~ ~~~~~~~~~~ ~~~~~~~~~~ ~~~~~~~~~~ ~~~~~~~~CT TTATCTTGTA TTTGGTGCCT GAGCCGGAAT AGTRGGGACT GCTTTAAGCC TCCTDATCCG AGCTGAATTA AGCCAACCCG GATCACTCCT CGGAGATGAC CAAATTTATA ATGTTATTGT TACCGCCCAC GCCTTTGTTA TAATTTTCTT 
Gobio gobio COI genbank consen   ~~~~~~~~~~ ~~~~~~~~~~ ~~~~~~~~~~ ~~~~~~~~~~ ~~~~~~~~~T TTATCTTGTA TTTGGTGCCT GAGCCGGAAT AGTGGGGACT GCTTTAAGCC TCCTCATTCG AGCTGAGTTG AGCCAACCTG GCTCACTTCT AGGTGATGAC CAAATTTATA ATGTAATCGT TACTGCCCAC GCCTTCGTAA TAATTTTCTT 
Gobio obtusirostris COI genban   ~~~~~~~~~~ ~~~~~~~~~~ ~~~~~~~~~~ ~~~~~~~~~~ ~~~~~~~~CT CTATCTTGTA TTTGGTGCCT GAGCCGGAAT AGTGGGGACT GCTTTAAGCC TCCTCATTCG AGCTGAGCTG AGCCAACCTG GCTCACTTCT AGGTGATGAC CAAATTTATA ATGTAATCGT CACTGCCCAC GCCTTCGTAA TAATTTTCTT 
Sal-tru-S1002                    ~~~~~~~~~~ ~~~~~~~~~~ ~~~~~~~~~~ ~~~~~~~~~~ ~~~~~~~~~~ ~~~~~~~~~~ ~~~~~~~~~~ ~~~~~~~~~~ ~~~~~~~~~~ ~~~~~~~~TC TCTTGATTCG GGCAGAACTC ---------- ---------- ---------- ---------- ---------- ---------- ---------- ---------- 
Sal-tru-A1002                    ~~~~~~~~~~ ~~~~~~~~~~ ~~~~~~~~~~ ~~~~~~~~~~ ~~~~~~~~~~ ~~~~~~~~~~ ~~~~~~~~~~ ~~~~~~~~~~ ~~~~~~~~~~ ~~~~~~~~~~ ~~~~~~~~~~ ~~~~~~~~~~ ~~~~~~~~~~ ~~~~~~~~~~ ~~~~~~~~~~ ~~~~~~~~~~ ~~~~~~~TGT TACAGCCCAT GCCTTCG--- ---------- 
Salfon-S715                      ~~~~~~~~~~ ~~~~~~~~~~ ~~~~~~~~~~ ~~~~~~~~~~ ~~~~~~~~~~ ~~~~~~~~~~ ~~~~~~~~~~ ~~~~~~~~~~ ~~~~~~~~~~ ~~~~~~~~~~ ~~~~~~~~~~ ~~~~~~~~~~ ~~~~~~~~~~ ~~~~~~~~~~ ~~~~~~~~~~ ~~~~~~~~~~ ~~~~~~~~~~ ~~~~~~~~~~ ~~~~~~~~~~ ~~~~~~~~~~ 
Salfon-A715                      ~~~~~~~~~~ ~~~~~~~~~~ ~~~~~~~~~~ ~~~~~~~~~~ ~~~~~~~~~~ ~~~~~~~~~~ ~~~~~~~~~~ ~~~~~~~~~~ ~~~~~~~~~~ ~~~~~~~~~~ ~~~~~~~~~~ ~~~~~~~~~~ ~~~~~~~~~~ ~~~~~~~~~~ ~~~~~~~~~~ ~~~~~~~~~~ ~~~~~~~~~~ ~~~~~~~~~~ ~~~~~~~~~~ ~~~~~~~~~~ 
Thythy-S720                      ~~~~~~~~~~ ~~~~~~~~~~ ~~~~~~~~~~ ~~~~~~~~~~ ~~~~~~~~~~ ~~~~~~~~~~ ~~~~~~~~~~ ~~~~~~~~~~ ~~~~~~~~~~ ~~~~~~~~~~ ~~~~~~~~~~ ~~~~~~~~~~ ~~~~~~~~~G GAGCCCTTCT GGGTGATGAT ---------- ---------- ---------- ---------- ---------- 
Thythy-A720                      ~~~~~~~~~~ ~~~~~~~~~~ ~~~~~~~~~~ ~~~~~~~~~~ ~~~~~~~~~~ ~~~~~~~~~~ ~~~~~~~~~~ ~~~~~~~~~~ ~~~~~~~~~~ ~~~~~~~~~~ ~~~~~~~~~~ ~~~~~~~~~~ ~~~~~~~~~~ ~~~~~~~~~~ ~~~~~~~~~~ ~~~~~~~~~~ ~~~~~~~~~~ ~~~~~~~~~~ ~~~~~~~~~~ ~~~~~~~~~~ 
Oncmyk-S714                      ~~~~~~~~~~ ~~~~~~~~~~ ~~~~~~~~~~ ~~~~~~~~~~ ~~~~~~~~~~ ~~~~~~~~~~ ~~~~~~~~~~ ~~~~~~~~~~ ~~~~~~~~~~ ~~~~~~~~~~ ~~~~~~~~~~ ~~~~~~~~~~ ~~~~~~~~~~ ~~~~~~~~~~ ~~~~~~~~~~ ~~~~~~~~~~ ~~~~~~~~~~ ~~~~~~~~~~ ~~~~~~~~~~ ~~~~~~~~~~ 
Oncmyk-A714                      ~~~~~~~~~~ ~~~~~~~~~~ ~~~~~~~~~~ ~~~~~~~~~~ ~~~~~~~~~~ ~~~~~~~~~~ ~~~~~~~~~~ ~~~~~~~~~~ ~~~~~~~~~~ ~~~~~~~~~~ ~~~~~~~~~~ ~~~~~~~~~~ ~~~~~~~~~~ ~~~~~~~~~~ ~~~~~~~~~~ ~~~~~~~~~~ ~~~~~~~~~~ ~~~~~~~~~~ ~~~~~~~~~~ ~~~~~~~~~~ 
Salumb-S717                      ~~~~~~~~~~ ~~~~~~~~~~ ~~~~~~~~~~ ~~~~~~~~~~ ~~~~~~~~~~ ~~~~~~~~~~ ~~~~~~~~~~ ~~~~~~~~~~ ~~~~~~~~~~ ~~~~~~~~~~ ~~~~~~~~~~ ~~~~~~~~~~ ~~~~~~~~~~ ~~~~~~~~~~ ~~~~~~~~~~ ~~~~~~~~~~ ~~~~~~~~~~ ~~~~~~~~~~ ~~~~~~~~~~ ~~~~~~~~~~ 
Salumb-A717                      ~~~~~~~~~~ ~~~~~~~~~~ ~~~~~~~~~~ ~~~~~~~~~~ ~~~~~~~~~~ ~~~~~~~~~~ ~~~~~~~~~~ ~~~~~~~~~~ ~~~~~~~~~~ ~~~~~~~~~~ ~~~~~~~~~~ ~~~~~~~~~~ ~~~~~~~~~~ ~~~~~~~~~~ ~~~~~~~~~~ ~~~~~~~~~~ ~~~~~~~~~~ ~~~~~~~~~~ ~~~~~~~~~~ ~~~~~~~~~~ 
Squcep-S719                      ~~~~~~~~~~ ~~~~~~~~~~ ~~~~~~~~~~ ~~~~~~~~~~ ~~~~~~~~~~ ~~~~~~~~~~ ~~~~~~~~~~ ~~~~~~~~~~ ~~~~~~~~~~ ~~~~~~~~~~ ~~~~~~~~~~ ~~~~~~~~~~ ~~~~~~~~~~ ~~~~~~~~~~ ~~~~~~~~~~ ~~~~~~~~~~ ~~~~~~~~~~ ~~~~~~~~~~ ~~~~~~~~~~ ~~~~~~~~~~ 
Squcep-A719                      ~~~~~~~~~~ ~~~~~~~~~~ ~~~~~~~~~~ ~~~~~~~~~~ ~~~~~~~~~~ ~~~~~~~~~~ ~~~~~~~~~~ ~~~~~~~~~~ ~~~~~~~~~~ ~~~~~~~~~~ ~~~~~~~~~~ ~~~~~~~~~~ ~~~~~~~~~~ ~~~~~~~~~~ ~~~~~~~~~~ ~~~~~~~~~~ ~~~~~~~~~~ ~~~~~~~~~~ ~~~~~~~~~~ ~~~~~~~~~~ 
Cotgob-S712                      ~~~~~~~~~~ ~~~~~~~~~~ ~~~~~~~~~~ ~~~~~~~~~~ ~~~~~~~~~~ ~~~~~~~~~~ ~~~~~~~~~~ ~~~~~~~~~~ ~~~~~~~~~~ ~~~~~~~~~~ ~~~~~~~~~~ ~~~~~~~~~~ ~~~~~~~~~~ ~~~~~~~~~~ ~~~~~~~~~~ ~~~~~~~~~~ ~~~~~~~~~~ ~~~~~~~~~~ ~~~~~~~~~~ ~~~~~~~~~~ 
Cotgob-A712                      ~~~~~~~~~~ ~~~~~~~~~~ ~~~~~~~~~~ ~~~~~~~~~~ ~~~~~~~~~~ ~~~~~~~~~~ ~~~~~~~~~~ ~~~~~~~~~~ ~~~~~~~~~~ ~~~~~~~~~~ ~~~~~~~~~~ ~~~~~~~~~~ ~~~~~~~~~~ ~~~~~~~~~~ ~~~~~~~~~~ ~~~~~~~~~~ ~~~~~~~~~~ ~~~~~~~~~~ ~~~~~~~~~~ ~~~~~~~~~~ 

                                 ....|....| ....|....| ....|....| ....|....| ....|....| ....|....| ....|....| ....|....| ....|....| ....|....| ....|....| ....|....| ....|....| ....|....| ....|....| ....|....| ....|....| ....|....| ....|....| ....|....| 
                                    205        215        225        235        245        255        265        275        285        295        305        315        325        335        345        355        365        375        385        395                                           
Bar bal COI Genbank Consensus    TATAGTAATG CCYATCCTTA TTGGAGGATT TGGAAAYTGA CTTGTRCCAC TAATAATTGG AGCCCCAGAC ATRGCATTCC CCCGRATAAA TAACATAAGC TTCTGACTAC TRCCCCCATC ATTCCTAYTR TTACTAGCYT CTTCTGGTGT TGARGCYGGR GCYGGRACAG GATGAACAGT RTAYCCMCCT CTTTCAGGAA 
Barbus balcanicus 1Consensus     TATAGTAATG CCTATCCTTA TTGGAGGATT TGGAAATTGA CTTGTGCCAC TAATAATTGG AGCCCCAGAC ATGGCATTCC CCCGAATAAA TAACATAAGC TTCTGACTAC TACCCCCATC ATTCCTATTA TTACTAGCTT CTTCTGGTGT TGAGGCTGGA GCCGGAACAG GATGAACAGT ATATCCCCCT CTTTCAGGAA 
Barbus barbus Consensus          TATAGTAATG CCCATCCTTA TTGGAGGATT TGGAAACTGA CTTGTACCGC TAATAATTGG AGCCCCAGAC ATAGCATTCC CCCGAATAAA TAATATAAGC TTCTGACTAC TACCCCCATC ATTCCTATTA TTACTAGCTT CTTCTGGTGT TGAAGCTGGA GCCGGAACAG GATGAACAGT GTATCCCCCT CTTTCAGGAA 
Leuciscus leuciscus Consensus    TATAGTAATG CCAATTCTTA TYGGCGGGTT CGGAAATTGA CTCGTCCCAC TAATGATTGG CGCACCTGAY ATGGCATTCC CGCGAATGAA TAAYATAAGC TTCTGACTTC TACCCCCATC ATTCCTACTG CTATTAGCTT CTTCTGGTGT TGAAGCCGGA GCTGGGACAG GATGAACAGT GTATCCCCCA CTTGCAGGCA 
Leuciscus idus Consensus         TATAGTAATG CCAATTCTTA TTGGCGGGTT CGGAAATTGA CTCGTCCCAC TAATGATTGG CGCGCCTGAC ATGGCATTCC CGCGAATGAA TAATATAAGC TTCTGACTTC TACCCCCGTC ATTCCTACTG CTATTAGCTT CTTCTGGTGT TGAAGCCGGA GCYGGGACAG GATGAACAGT GTATCCCCCA CTTGCAGGCA 
Chondrostoma nasus Consensus     TATAGTAATG CCAATTCTTA TCGGGGGATT TGGAAACTGA CTTGTCCCAC TAATAATTGG TGCACCCGAC ATGGCATTTC CACGAATAAA TAACATGAGC TTCTGACTTC TACCCCCCTC ATTCCTCTTA TTATTAGCCT CTTCTGGAGT TGAGGCCGGG GCCGGAACGG GGTGAACAGT ATACCCGCCG CTTGCAGGCA 
Alburnoides bipunctatus COI Co   TATAGTAATG CCAATTCTTA TTGGCGGGTT CGGAAACTGA CTCGTCCCAC TAATGATTGG AGCACCTGAT ATAGCATTCC CACGAATAAA TAATATAAGC TTCTGAYTAC TACCTCCATC ATTTTTGCTA CTATTAGCCT CTTCTGGTGT TGAGGCCGGG GCCGGAACTG GGTGAACGGT ATACCCACCA CTTGCAGGCA 
Leu del COI genbank Consensus    TATAGTCATG CCAATTCTTA TCGGMGGGTT TGGAAACTGA CTCGTTCCAY TRATGATTGG TGCRCCCGAT ATAGCATTCC CACGDATAAA TAATATGAGT TTCTGACTCC TTCCCCCATC ATTYCTACTA CTATTAGCTT CTTCTGGGGT TGAGGCCGGC GCTGGRACRG GRTGRACAGT ATATCCRCCC CTCGCAGGCA 
Telestes souiffa Consensus       TATAGTAATG CCAATTCTTA TYGGGGGATT CGGAAACTGA CTTRTCCCAC TAATAATTGG TGCACCTGAC ATGGCATTTC CACGAATAAA CAACATGAGC TTCTGACTCC TGCCCCCATC ATTCCTGTTA TTATTAGCCT CTTCTGGCGT TGAGGCCGGG GCCGGAACGG GRTGRACAGT ATACCCGCCR CTTTCAGGCA 
Koi Consensus                    TATAGTAATG CCTATCCTTA TTGGAGGATT TGGAAACTGA CTTGTACCAC TAATAATCGG AGCCCCAGAC ATAGCATTCC CACGAATAAA TAACATAAGC TTCTGACTAC TACCCCCATC ATTCCTTCTA CTCCTAGCTT CTTCTGGTGT TGAAGCTGGA GCCGGAACAG GATGAACCGT ATACCCACCT CTTGCAGGGA 
Cyprinus carpio Consensus ohne   TATAGTAATG CCTATCCTTA TTGGAGGATT TGGAAACTGA CTTGTACCAC TAATAATCGG AGCCCCAGAC ATAGCATTCC CACGAATAAA TAACATAAGC TTCTGACTAC TACCCCCATC ATTCCTTCTA CTCCTAGCTT CTTCTGGTGT TGAAGCTGGA GCCGGAACAG GATGAACCGT ATACCCACCT CTTGCAGGGA 
Carassius gibelio Consensus ei   TATAGTAATG CCTATCCTCA TTGGAGGATT CGGAAACTGA CTTGTACCCC TGATAATCGG AGCCCCAGAC ATGGCATTCC CACGAATAAA TAATATAAGC TTCTGACTTC TTCCCCCATC ATTCCTGTTA CTACTAGCTT CCTCTGGTGT TGAAGCCGGA GCTGGCACCG GATGGACAGT ATACCCCCCT CTTGCAGGAA 
Carassius auratus Consensus go   TATAGTAATG CCTATCCTCA TTGGAGGATT CGGAAACTGA CTTGTACCCC TGATAATCGG AGCCCCAGAC ATGGCATTCC CACGAATAAA YAATATAAGC TTCTGACTTC TTCCCCCATC ATTCCTGTTA CTACTAGCTT CCTCTGGTGT TGAAGCCGGA GCTGGCACCG GATGGACAGT ATACCCCCCT CTTGCAGGRA 
Carassius carassius Consensus    TATAGTAATG CCTATCCTCA TTGGAGGATT CGGAAACTGA CTTGTACCCC TGATAATCGG AGCCCCAGAC ATGGCATTCC CACGAATAAA YAATATAAGC TTCTGACTTC TTCCCCCATC ATTCCTGTTA CTACTAGCTT CCTCTGGTGT TGAAGCCGGA GCTGGCACCG GATGGACAGT ATACCCCCCT CTTGCAGGAA 
Rutilus rutilus Consensus        TATAGTAATG CCAATTCTTA TTGGTGGATT CGGCAACTGA CTCGTCCCAC TAATAATTGG TGCACCTGAC ATAGCATTCC CACGRATAAA TAATATGAGC TTCTGACTTC TCCCCCCATC ATTCCTGTTA TTATTAGCCT CTTCYGGTGT TGAGGCCGGT GCCGGAACGG GGTGAACAGT ATACCCGCCT CTTGCAGGTA 
Rutilus meidingeri Consensus     TATAGTAATG CCAATTCTTA TTGGTGGATT CGGCAACTGA CTCGTCCCAC TAATAATTGG TGCACCTGAC ATAGCATTTC CACGAATAAA TAATATGAGC TTCTGACTTC TACCCCCATC ATTCCTATTA TTGTTAGCCT CTTCTGGTGT TGAGGCTGGA GCCGGAACGG GGTGAACAGT ATACCCSCCA CTTGCAGGCA 
Blicca bjoerkna Consensus        TATAGTAATG CCAATTCTTA TTGGAGGGTT CGGAAACTGA CTCGTCCCAC TAATAATCGG TGCGCCTGAT ATGGCATTCC CACGAATAAA TAATATAAGC TTCTGACTTC TACCCCCATC GTTCCTACTA CTATTAGCCT CTTCTGGTGT TGARGCTGGT GCTGGGACAG GATGAACAGT ATACCCGCCA CTTGCAGGCA 
Alburnus alburnus Consensus      TATAGTCATG CCAATTCTTA TTGGRGGGTT TGGAAACTGA CTCGTCCCAC TAATGATTGG TGCACCCGAC ATAGCATTCC CACGAATAWA TAACATGAGK TTCTGGCTCC TTCCCCCATC ATTCCTMCTG CTATTAGCTT CTTCTGGAGT TGAGGCCGGC GCTGGGACGG GGTGAACAGT ATACCCACCC CTCGCAGGCA 
Aspius aspius Consensus          TATAGTAATG CCAATCCTTA TTGGCGGGTT CGGAAACTGA CTCGTCCCAC TAATGATTGG CGCACCTGAT ATGGCATTCC CACGAATAAA TAATATAAGC TTCTGACTTC TACCCCCATC ATTCCTATTG CTACTAGCTT CTTCTGGTGT TGAAGCCGGG GCTGGAACAG GATGAACAGT GTACCCCCCA CTCGCAGGCA 
Balerus sapa Consensus           TATAGTAATG CCAATTCTTA TTGGAGGGTT CGGAAACTGA CTCGTCCCAC TAATAATTGG TGCACCTGAT ATAGCATTCC CACGAATGAA TAACATAAGT TTCTGACTTC TACCCCCATC ATTTTTACTA CTATTAGCCT CTTCTGGTGT CGAGGCTGGC GCTGGGACGG GGTGGACAGT ATACCCGCCG CTTGCAGGCA 
Vimba vimba Consensus            TATAGTAATG CCAATTCTTA TTGGAGGGTT CGGAAACTGA CTCGTCCCAC TAATAATTGG TGCGCCTGAT ATAGCATTCC CACGAATAAA TAACATAAGC TTTTGACTTC TACCCCCATC ATTCCTACTA CTATTAGCCT CTTCTGGTGT TGAAGCTGGT GCTGGGACAG GATGAACAGT TTACCCCCCA CTTGCAGGCA 
Scardinius erytrophthalmus Con   TATAGTAATG CCAATTCTTA TTGGAGGGTT TGGAAACTGA CTCGTCCCAC TAATGATTGG TGCACCTGAT ATAGCATTCC CACGRATRAA TAATATGAGT TTCTGACTTC TCCCTCCGTC ATTTCTGCTW CTACTAGCTT CTTCTGGTGT TGAAGCTGGG GCTGGAACAG GATGAACAGT ATACCCRCCA CTCGCAGGTA 
Squalius cephalus Consensus      TATAGTAATG CCAATTCTTA TTGGGGGATT CGGAAACTGA CTTGTCCCGC TAATAATTGG TGCACCCGAC ATAGCATTCC CACGAATAAA TAATATGAGC TTCTGACTTC TACCCCCATC ATTCCTACTA CTATTAGCCT CTTCTGGTGT TGAGGCTGGG GCCGGAACGG GGTGAACAGT ATACCCACCG CTTGCGGGCA 
Alburnus mento Consensus         TATAGTCATG CCAATTCTTA TTGGAGGGTT TGGAAACTGA CTCGTCCCAC TAATGATTGG TGCACCCGAT ATAGCATTCC CACGAATAAA TAACATGAGT TTCTGACTCC TYCCGCCGTC ATTCCTACTG CTATTAGCTT CTTCTGGGGT TGAGGCCGGG GCTGGRACGG GATGAACAGT ATACCCACCC CTCGCAGGCA 
Rutilus virgo ? Consensus        TATAGTAATG CCAATTCTTA TTGGTGGGTT CGGCAACTGA CTAGTCCCAC TAATAATTGG TGCACCTGAC ATAGCATTCC CACGAATAAA TAACATAAGC TTCTGACTCC TACCCCCATC ATTCCTATTA TTACTAGCTT CTTCTGGTGT TGAGGCTGGG GCCGGAACAG GGTGGACAGT ATACCCGCCG CTTGCAGGCA 
Abramis brama COI consensus      TATAGTAATG CCAATTCTTA TTGGAGGGTT TGGAAACTGA CTCGTCCCGC TAATAATTGG TGCGCCTGAT ATGGCATTCC CACGAATAAA CAATATAAGC TTCTGACTTC TACCCCCATC GTTCCTACTA CTACTAGCCT CTTCTGGTGT TGAAGCTGGC GCTGGAACAG GATGAACAGT ATACCCACCA CTTGCAGGCA 
Leucaspius delineatus Consensu   TATAGTCATG CCAATCATAA TTGGGGGCTT TGGAAACTGA TTGATCCCAC TTATAATTGG AGCCCCTGAC ATAGCATTCC CTCGAATAAA TAACATAAGC TTCTGGCTCC TCCCCCCATC CTTTCTCCTC CTTCTAGCTT CGTCTGGGGT TGAAGCCGGC GCCGGCACAG GATGAACAGT CTATCCCCCT CTAGCCGGAA 
Hypophthalmichthys molitrix Co   TATAGTAATA CCAATCCTTA TTGGAGGGTT TGGAAACTGA CTCGTRCCCC TAATGATTGG AGCACCTGAT ATAGCATTCC CACGAATAAA TAATATAAGC TTTTGACTCC TACCCCCATC TTTCCTTCTA CTACTAGCCT CTTCTGGTGT TGAGGCCGGG GCCGGAACAG GATGAACAGT TTATCCACCA CTCGCGGGCA 
Pelecus cultratus COI Consensu   TATAGTAATG CCAATTCTTA TTGGGGGATT TGGAAACTGA CTCGTACCAT TAATGATCGG AGCACCCGAT ATAGCATTTC CACGAATAAA TAATATAAGC TTCTGACTTC TACCTCCATC ATTCCTATTA CTATTAGCCT CCTCTGGTGT CGAAGCCGGA GCTGGAACAG GGTGAACAGT GTACCCGCCA CTTGCAGGCA 
Phoxinus phoxinus Consensus      TATAGTCATG CCAATTCTTA TCGGTGGATT TGGCAACTGG CTTGTACCTC TAATAATTGG TGCACCTGAC ATAGCCTTTC CCCGAATRAA TAATATAAGT TTTTGACTTC TACCCCCATC ATTCCTTCTT CTGCTAGCTT CTTCTGGTGT TGARGCCGGG GCCGGGACAG GTTGAACCGT ATACCCCCCA CTCGCAGGCA 
Ctenopharyngodon idella Consen   TATAGTAATA CCAATTCTTA TTGGAGGGTT TGGAAATTGA CTCGTACCAT TAATAATTGG AGCACCCGAC ATAGCATTCC CACGAATAAA CAACATGAGT TTCTGACTTC TACCCCCTTC TTTCCTCCTA CTATTAGCCT CTTCTGGTGT TGAGGCCGGA GCTGGAACAG GGTGAACAGT TTACCCACCA CTCGCAGGCA 
Tinca tinca Consensus            TATAGTAATA CCAATCCTAA TTGGCGGATT TGGRAACTGA CTYGTCCCRT TAATAATTGG AGCACCTGAT ATAGCATTCC CACGAATAAA YAATATAAGT TTTTGACTCC TACCCCCATC ATTTCTTCTT CTATTAGCCT CTTCTGGTGT TGAGGCTGGA GCCGGRACRG GGTGGACAGT TTACCCACCA CTCGCAGGTA 
Rhodeus amarus Consensus         TATAGTCATA CCCATTCTTA TTGGAGGATT TGGAAACTGA CTTGTCCCAC TAATAATTGG GGCACCTGAT ATGGCCTTTC CCCGGATGAA CAACATAAGC TTCTGACTTC TCCCTCCATC CTTCCTCCTC CTGCTTGCCT CCTCCGGGGT TGAAGCCGGA GCCGGGACCG GCTGAACAGT TTACCCCCCT CTTGCAGGCA 
Misgurnus fossilis Consensus C   TATAGTAATA CCCATTCTTA TTGGAGGCTT TGGAAACTGA CTCATTCCAC TAATGATTGG GGCCCCCGAC ATAGCATTTC CGCGGATGAA TAATATAAGC TTTTGACTTC TACCACCCTC GTTCCTCCTT CTGCTGGCCT CCTCTGGCGT TGAAGCTGGA GCTGGGACAG GCTGAACAGT TTACCCACCA CTAGCAGGCA 
Sabanejewia baltica COI Consen   TATAGTGATA CCCATTCTCA TTGGCGGCTT TGGCAACTGA CTTGTTCCCC TAATGATTGG TGCCCCTGAC ATAGCATTTC CTCGAATAAA TAATATAAGC TTTTGACTAC TGCCCCCCTC GTTCCTGCTT CTACTAGCCT CCTCTGGCGT TGAGGCCGGA GCCGGAACCG GCTGAACTGT TTACCCCCCA CTGTCGGGCA 
Sabanejewia balcanica COI Cons   TATAGTGATA CCCATTCTCA TCGGCGGCTT TGGCAACTGA CTTRTTCCCC TAATGATTGG TGCCCCTGAC ATAGCATTTC CTCGAATAAA TAATATAAGC TTTTGGCTGC TGCCCCCCTC GTTCCTGCTT CTACTAGCCT CCTCCGGCGT TGAGGCCGGA GCCGGGACCG GCTGAACTGT TTACCCCCCA CTGGCGGGCA 
Cobitis taenia Consensus         TATAGTAATG CCAATTCTCA TCGGTGGATT TGGTAATTGA CTAATTCCAC TAATAATTGG CGCACCTGAT ATAGCATTTC CGCGAATAAA TAATATAAGC TTTTGACTTC TACCGCCCTC ATTCCTTCTC TTACTAGCAT CTTCTGGTGT TGAAGCTGGG GCCGGGACAG GTTGAACCGT CTACCCCCCA CTAGCCGGCA 
Cobitis elongatoides COI Conse   TATAGTAATG CCAATTCTCA TCGGTGGATT TGGTAATTGA CTTATTCCAC TAATAATTGG CGCACCTGAT ATAGCATTTC CGCGAATAAA TAATATAAGC TTTTGACTTC TACCACCCTC ATTCCTTCTC TTACTAGCAT CTTCTGGTGT TGAAGCTGGG GCCGGGACAG GTTGAACCGT CTACCCCCCA CTAGCCGGCA 
Barbatula barbatula Consensus    TATAGTAATG CCCATCCTCA TCGGAGGTTT TGGTAATTGA CTTGTACCAC TAATGATTGG AGCCCCAGAC ATGGCGTTCC CGCGGATAAA TAATATAAGC TTCTGACTCC TACCGCCCTC TTTTCTTTTA CTACTGGCCT CATCCGGTGT TGAAGCAGGA GCAGGAACAG GGTGGACAGT ATATCCTCCC CTTGCAGGCA 
Proterorhinus semilunars COI C   TATAGTGATG CCTATTATGA TTGGGGGTTT TGGAAACTGA CTAGTTCCTC TCATAATTGG GGCCCCGGAT ATAGCATTCC CACGAATGAA TAACATAAGC TTCTGACTTC TCCCCCCCTC CTTTCTTCTT CTTCTGGCCT CCTCTGGAGT TGAAGCAGGG GCCGGAACAG GATGAACAGT ATACCCCCCT CTAGCAGGCA 
Neogobius melanostomus Consens   TATAGTTATA CCTATTATGA TTGGGGGCTT TGGAAACTGG TTAATCCCCC TAATGATTGG GGCCCCCGAT ATGGCATTTC CTCGAATAAA CAACATAAGC TTCTGATTGC TCCCTCCTTC TTTCTTACTA CTTCTGGCCT CCTCTGGTGT TGAAGCAGGG GCAGGAACCG GGTGGACAGT TTACCCTCCC CTGGCAGGCA 
Noegobius kessleri COI Consens   TATAGTAATA CCTATCATAA TCGGAGGCTT TGGAAACTGA TTAGTTCCCC TTATAATTGG AGCCCCTGAT ATAGCATTTC CACGAATAAA TAACATAAGC TTCTGACTTC TCCCCCCCTC TTTTCTACTA CTTCTGGCTT CTTCTGGTGT TGAGGCAGGG GCAGGGACTG GGTGAACAGT CTATCCTCCA CTAGCAGGCA 
Cottus gobio Consensus           TATAGTAATG CCAATTATAA TCGGAGGTTT CGGGAACTGG CTAGTTCCCC TAATAATCGG CGCTCCTGAT ATGGCCTTTC CTCGAATGAA TAATATGAGC TTTTGACTCC TTCCCCCATC TTTTTTACTC CTCCTTGCCT CTTCGGGRGT CGAAGCAGGT GCCGGAACCG GATGAACAGT CTACCCRCCC CTCGCCGGAA 
Romanogobio uranos Consensus     TATAGTAATA CCYATCCTCA TTGGGGGCTT TGGAAACTGA CTTGTCCCAC TAATGATTGG AGCACCCGAT ATGGCATTCC CGCGGATAAA TAATATAAGT TTCTGACTCC TTCCCCCCTC ATTCCTCCTA TTATTAGCCT CTTCAGGTGT CGAAGCCGGG GCCGGAACGG GGTGAACGGT CTACCCGCCA CTTTCGGGTA 
Romanogobio vladykovi COI Cons   TATAGTAATA CCAATTCTCA TTGGGGGCTT TGGAAACTGA CTTGTCCCAT TAATGATTGG AGCACCTGAT ATGGCATTCC CGCGGATAAA TAATATAAGT TTCTGACTTC TTCCTCCCTC ATTTCTCCTA TTATTAGCCT CTTCAGGTGT CGAAGCCGGA GCTGGGACGG GATGAACCGT CTACCCGCCA CTTTCTGGCA 
Romanogobio kesslerii COI Cons   TATAGTAATA CCTATTCTCA TCGGGGGATT TGGCAACTGA CTTGTCCCGC TAATGATTGG GGCACCCGAT ATGGCATTCC CGCGAATAAA TAATATAAGT TTCTGGCTCC TACCCCCCTC GTTCCTTCTT CTACTAGCCT CTTCTGGTGT CGAAGCCGGG GCTGGGACGG GATGAACAGT CTACCCCCCA CTTTCAGGCA 
Romanogobio belingi COI Consen   TATAGTAATA CCTATTCTCA TTGGGGGCTT TGGAAACTGA CTTGTCCCAT TAATGATTGG AGCACCTGAT ATGGCATTCC CGCGGATAAA TAATATAAGT TTCTGACTTC TTCCTCCCTC ATTTCTCCTA TTATTAGCCT CTTCAGGTGT CGAAGCCGGG GCTGGGACGG GATGAACCGT CTACCCGCCA CTTTCGGGCA 
Pseudorasbora parva Consensus    TATAGTAATG CCGATTCTCA TTGGGGGCTT CGGAAATTGA CTGGTCCCAT TAATGATTGG GGCCCCTGAC ATAGCATTCC CCCGTATGAA TAATATAAGC TTCTGACTAC TTCCCCCTTC TTTCCTCCTA CTCTTAGCCT CTTCCGGAGT AGAGGCTGGA GCAGGAACGG GCTGAACGGT TTATCCCCCT CTCGCAGGCA 
Gobio obtusirostris COI Consen   TATAGTAATA CCAATTCTCA TTGGAGGATT TGGAAACTGG CTTGTACCAC TAATAATTGG GGCCCCAGAC ATGGCGTTCC CACGAATAAA TAATATAAGC TTCTGACTTC TCCCCCCATC ATTTCTTCTA TTACTAGCCT CTTCAGGGGT CGAGGCTGGA GCGGGTACAG GGTGAACAGT CTACCCCCCA CTATCAGGCA 
Gobio gobio Consensus ohne ein   TATAGTAATA CCAATTCTCA TTGGAGGATT TGGAAACTGG CTTGTACCAC TAATAATTGG GGCCCCAGAC ATGGCATTCC CACGAATAAA TAACATAAGC TTCTGACTTC TCCCCCCATC ATTTCTTCTA TTACTAGCCT CTTCAGGAGT AGAGGCTGGA GCTGGTACAG GGTGAACAGT TTACCCCCCA CTATCAGGCA 
Perca fluviatilis Consensus      TATAGTAATA CCAATTATGA TYGGGGGCTT TGGGAACTGA CTAGTACCAC TTATGATCGG TGCCCCTGAT ATAGCTTTCC CTCGAATAAA TAACATGAGC TTTTGACTYC TACCCCCCTC TTTCCTTCTC CTTCTTGCTT CCTCAGGAGT CGAAGCTGGG GCTGGTACCG GGTGAACTGT ATATCCGCCT CTTGCTGGGA 
Zingel zingel Consensus          TATAGTAATA CCAATCATAA TTGGGGGTTT CGGGAACTGA CTTATTCCAC TTATAATTGG TGCCCCCGAT ATAGCTTTCC CTCGAATAAA TAATATAAGT TTTTGACTTT TACCCCCCTC TTTCCTTCTC CTTCTTGCCT CCTCAGGAGT TGAAGCAGGG GCTGGAACCG GATGAACTGT TTATCCTCCC TTAGCAGGAA 
Zingel streber Consensus         TATAGTAATA CCAATCATAA TTGGTGGTTT TGGGAACTGR CTTATCCCAC TTATAATTGG CGCCCCCGAT ATAGCTTTTC CTCGAATAAA TAATATGAGT TTTTGACTTT TACCCCCCTC TTTCCTACTC CTCCTTGCCT CCTCAGGAGT TGAGGCTGGG GCTGGAACCG GATGAACTGT TTACCCTCCT TTAGCGGGAA 
Sander lucioperca Consensus      TATAGTAATA CCAATTATGA TTGGGGGTTT TGGGAACTGA CTTATTCCAC TTATGATCGG TGCCCCCGAC ATGGCATTTC CTCGAATAAA TAACATAAGC TTTTGACTTT TACCCCCTTC TTTCCTACTT CTCCTTGCTT CCTCAGGGGT AGAAGCTGGG GCTGGTACAG GATGAACTGT CTACCCTCCC CTAGCAGGAA 
Gymnocephalus schraetser COI C   TATAGTAATG CCAATCATAA TCGGGGGCTT TGGGAACTGG CTTATTCCAC TTATGATCGG CGCCCCCGAC ATAGCATTTC CTCGAATAAA TAACATAAGC TTCTGACTCC TACCGCCCTC ATTCCTACTC CTCCTTGCTT CCTCAGGAGT AGAAGCAGGG GCTGGTACCG GATGAACCGT TTACCCTCCT CTAGCAGGAA 
Gymnocephalus cernua Consensus   TATAGTAATG CCAATCATAA TTGGGGGCTT TGGGAACTGG CTTATTCCAC TTATGATCGG CGCCCCCGAC ATGGCATTTC CTCGWATAAA TAACATAAGC TTCTGGCTCC TACCACCTTC GTTTCTGCTC CTCCTTGCTT CCTCAGGAGT AGAAGCAGGA GCTGGCACTG GATGAACCGT CTACCCTCCC CTATCAGGAA 
Gymnocephalus baloni COI Conse   TATAGTAATG CCAATCATAA TCGGGGGCTT TGGGAACTGG CTTATTCCAC TTATGATCGG CGCCCCCGAC ATAGCATTTC CTCGAATAAA TAACATAAGT TTTTGACTTC TACCACCCTC ATTCCTGCTC CTCCTTGCTT CCTCAGGAGT AGAAGCAGGG GCTGGTACCG GGTGAACCGT TTACCCTCCT CTAGCAGGAA 
Lepomis gibbosus Consensus       TATAGTAATA CCAATTATAA TTGGAGGCTT TGGCAACTGA CTCGTCCCAC TAATAATTGG CGCCCCCGAT ATAGCATTCC CCCGAATGAA CAACATAAGT TTTTGACTTC TCCCCCCTTC TTTCCTCCTC CTTCTCGCCT CCTCTGGGGT CGAAGCGGGG GCTGGCACGG GCTGAACCGT TTATCCCCCT CTCGCCGGCA 
Micropterus salmoides COI Cons   TATAGTAATG CCCATTATAA TTGGAGGTTT TGGTAACTGA CTTGTGCCCC TAATGATCGG CGCCCCCGAC ATAGCATTCC CTCGAATAAA CAACATAAGT TTTTGACTCC TTCCCCCTTC CTTCCTTCTC CTGCTCGCCT CTTCCGGTGT CGAAGCCGGG GCTGGCACTG GGTGGACTGT TTACCCCCCT CTTGCCGGCA 
Umbra krameri Consensus COI      TATAGTAATG CCCATTATAA TTGGAGGCTT TGGAAACTGA TTAGTCCCCC TTATGATTGG GGCCCCAGAC ATAGCATTTC CTCGAATAAA TAATATAAGC TTCTGGCTCC TTCCTCCTTC TTTCCTTCTC CTCCTAGCCT CTTCAGGGGT TGAAGCAGGG GCAGGAACAG GATGAACTGT CTATCCCCCT CTCGCCGGTA 
Esox lucius Consensus1 bis 9     TATAGTTATA CCCGTTATAA TTGGGGGTTT TGGAAACTGA TTAATTCCCC TAATGATTGG TGCCCCCGAC ATGGCCTTCC CCCGCATAAA TAATATAAGC TTCTGACTTC TCCCCCCCTC CTTTTTACTT CTCTTAGCCT CCTCAGGTGT TGAAGCTGGT GCTGGTACTG GCTGAACAGT TTATCCGCCT TTGGCCGGAA 
Pungitius pungitius Consensus    TATAGTTATA CCAATCATGA TCGGAGGCTT CGGTAACTGG CTGATCCCAC TGATGATCGG CGCACCCGAT ATGGCGTTCC CGCGGATAAA TAACATAAGC TTCTGACTCC TTCCACCCTC CTTCTTACTC CTCCTAGCCT CCTCAGGGGT TGAAGCCGGG GCGGGTACAG GCTGAACAGT CTACCCTCCT CTATCCGGAA 
Gasterosteus gymnurus COI Cons   TATAGTTATA CCAATCATGA TCGGAGGCTT TGGCAACTGA CTTATCCCCC TAATGATCGG AGCCCCCGAT ATAGCATTTC CACGAATAAA CAACATGAGC TTCTGATTGC TCCCACCCTC TTTCTTACTT CTCCTTGCCT CTTCAGGGGT TGAAGCTGGT GCAGGGACAG GGTGAACAGT TTATCCACCC CTCTCTGGGA 
Gasterosteus aculeatus Consens   TATAGTTATA CCAATCATGA TCGGAGGCTT TGGCAACTGA CTTATCCCCC TAATGATCGG AGCCCCCGAT ATAGCATTTC CACGAATAAA CAACATGAGC TTCTGATTGC TCCCACCCTC TTTCTTACTT CTCCTTGCCT CTTCAGGGGT TGAAGCTGGT GCAGGRACAG GGTGAACAGT TTATCCACCC CTCTCTGGGA 
Lota lota Consensus              TATAGTAATA CCACTAATAA TTGGAGGCTT CGGAAACTGA CTAGTCCCCC TAATGATCGG CGCSCCCGAT ATAGCCTTTC CTCGTATGAA CAACATGAGC TTCTGACTTC TTCCTCCATC MTTCTTGCTT CTCCTAGCAT CCTCKGGGGT AGAAGCCGGA GCCGGAACAG GTTGAACTGT ATACCCTCCT CTAGCAGGCA 
Lot lot COI genkbank Consensus   TATAGTAATA CCACTAATAA TTGGAGGCTT CGGAAACTGA CTAGTCCCCC TAATGATCGG CGCCCCCGAT ATAGCCTTTC CTCGTATGAA CAACATGAGC TTCTGACTTC TTCCTCCATC MTTCTTGCTY CTCCTAGCAT CCTCBGGGGT AGAAGCCGGA GCCGGAACAG GTTGAACTGT ATACCCTCCT CTAGCAGGCA 
Anguilla anguilla Consensus      TATAGTAATG CCAGTAATAA TTGGAGGATT TGGCAACTGA CTTGTGCCAT TAATAATCGG CGCCCCAGAC ATAGCATTYC CCCGAATAAA TAATATAAGC TTCTGACTTT TACCCCCATC ATTTCTTCTA CTACTAGCCT CCTCTGGAGT AGAGGCCGGA GCTGGTACAG GCTGAACTGT ATATCCACCC CTGGCTGGAA 
Acipenser rutheus Consensus      TATAGTAATA CCCATCATRA TTGGCGGATT CGGAAACTGA CTRGTCCCCC TAATAATTGG RGCCCCAGAC ATGGCATTTC CTCGCATGAA CAATATGAGC TTCTGACTCC TACCCCCATC CTTCCTACTC CTTTTRGCCT CCTCTGGGGT AGARGCCGGR GCCGGCACAG GRTGAACTGT YTAYCCYCCA CTGGCGGGAA 
Ameirus nebulosus Consensus      TATAGTAATA CCAATTATGA TTGGGGGATT TGGAAACTGA CTCGTACCCC TTATGATTGG GGCACCAGAC ATGGCTTTTC CCCGAATAAA TAATATAAGC TTCTGACTCC TCCCCCCATC CCTCCTCCTC CTGCTGGCCT CCTCCGGAGT TGAAGCAGGG GCGGGAACAG GATGAACTGT ATATCCCCCA CTTGCTGGCA 
Silurus glanis Consensus         TATAGTAATA CCAATTATGA TCGGAGGGTT TGGAAACTGG CTTGTGCCTC TTATGATTGG GGCACCAGAC ATGGCTTTCC CCCGGATAAA CAACATAAGC TTCTGACTTC TCCCTCCTTC ATTCCTGCWR CTACTAGCCT CCTCCGGAGT CGAAGCGGGC GCAGGAACAG GATGAACCGT TTACCCCCCT CTTGCAGGAA 
Salmo labrax COI Consensus lan   TATAGTCATA CCAATTATGA TCGGCGGCTT TGGAAACTGA TTAATCCCTC TCATAATTGG AGCCCCCGAC ATAGCATTCC CCCGAATGAA TAACATAAGC TTCTGGCTCC TCCCTCCGTC CTTTCTTCTC CTCCTAGCCT CGTCTGGAGT TGAAGCCGGC GCTGGCACAG GATGAACAGT CTACCCCCCT CTAGCCGGCA 
Salmo trutta fario COI Consens   TATAGTCATA CCAATTATGA TCGGCGGCTT TGGAAACTGA TTAATCCCTC TCATAATYGG AGCCCCCGAC ATAGCATTCC CCCGAATGAA TAACATAAGC TTCTGRCTCC TCCCTCCGTC CTTTCTTCTC CTCCTAGCCT CGTCTGGAGT TGAAGCCGGC GCTGGCACAG GATGAACAGT CTACCCCCCT CTAGCCGGCA 
Salmo trutta lacustris COI Con   TATAGTCATA CCAATTATGA TCGGCGGCTT TGGAAACTGA TTAATCCCTC TCATAATTGG AGCCCCCGAC ATAGCATTCC CCCGAATGAA TAACATAAGC TTCTGGCTCC TCCCTCCGTC CTTTCTTCTC CTCCTAGCCT CGTCTGGAGT TGAAGCCGGC GCTGGCACAG GATGAACAGT CTACCCCCCT CTAGCCGGCA 
Coregonus spp Consensus eigene   TATAGTTATG CCAATTATGA TTGGAGGCTT TGGAAACTGA TTAATCCCAC TTATAATCGG GGCCCCCGAC ATGGCATTTC CCCGAATGAA TAATATGAGC TTTTGGCTCC TTCCCCCCTC CTTTCTCCTT CTCCTGGCCT CGTCCGGAGT TGAAGCCGGT GCCGGCACAG GATGAACAGT CTACCCCCCT CTGGCAGGCA 
Thymallus thymallus Consensus    TATAGTYATG CCAATTATGA TCGGCGGGTT CGGAAACTGA TTAATCCCCC TTATGATTGG TGCCCCTGAY ATAGCCTTTC CCCGAATAAA TAACATRAGC TTCTGACTGC TTCCCCCGTC CTTTCTTYTT CTCTTAGCCT CATCTGGGGT TGAARCCGGA GCCGGGACAG GGTGGACAGT ATACCCCCCT CTGGCCGGYA 
Salvelinus umbla Consensus       TATAGTCATA CCAATTATGA TCGGGGGCTT TGGAAACTGA TTAATCCCTC TAATAATTGG GGCCCCAGAC ATAGCATTCC CTCGAATAAA TAACATAAGC TTCTGACTCC TCCCACCGTC CTTTCTCCTT CTCCTGGCTT CGTCAGGGGT TGAAGCTGGC GCCGGTACGG GATGGACAGT CTACCCCCCT CTAGCCGGGA 
Sal alp Genbank consensus        TATAGTCATA CCAATTATGA TCGGGGGCTT TGGAAACTGA TTAATCCCTC TAATAATTGG GGCCCCAGAC ATAGCATTCC CTCGAATAAA TAACATAAGC TTCTGACTCC TCCCACCGTC CTTTCTCCTT CTCCTGGCTT CGTCAGGGGT TGAAGCTGGC GCCGGTACGG GATGGACAGT CTACCCCCCT YTAGCCGGGA 
Salvelinus fontinalis Consensu   TATAGTTATA CCAATTATGA TYGGAGGATT TGGAAACTGA TTAATTCCTC TAATAATTGG AGCCCCAGAC ATAGCATTCC CTCGAATAAA TAACATAAGC TTCTGACTCC TCCCGCCCTC CTTTCTACTT CTCCTGGCTT CGTCCGGAGT TGAAGCCGGC GCCGGTACGG GGTGAACAGT TTACCCCCCT CTAGCTGGGA 
Oncorhynchus mykiss Consensus    TATAGTCATG CCAATTATAA TCGGGGGCTT TGGAAACTGA TTAATTCCCC TAATAATCGG AGCCCCTGAT ATGGCATTYC CTCGAATAAA TAACATAAGC TTCTGACTCC TTCCTCCATC CTTTCTCCTC CTCCTGTCTT CATCAGGAGT TGAAGCCGGC GCGGGTACTG GATGRACAGT ATACCCCCCT CTAGCCGGCA 
Salmo salar COI Consensus lang   TATAGTCATA CCGATTATGA TCGGCGGCTT TGGAAACTGA TTAATTCCTC TTATAATCGG GGCCCCCGAC ATAGCATTCC CCCGAATGAA TAACATAAGT TTTTGACTTC TCCCTCCCTC CTTTCTTCTC CTCCTGGCCT CATCTGGAGT TGAAGCCGGC GCTGGCACCG GATGAACAGT CTACCCCCCT CTAGCAGGTA 
Hucho hucho Consensus            TATAGTCATG CCAATCATAA TTGGGGGCTT TGGAAACTGA TTGATCCCAC TTATAATTGG AGCCCCTGAC ATAGCATTCC CTCGAATAAA TAACATAAGC TTCTGGCTCC TCCCCCCATC CTTTCTCCTC CTTCTAGCTT CGTCTGGGGT TGAAGCCGGC GCCGGCACAG GATGAACAGT CTATCCCCCT CTAGCCGGAA 
Eudontomyzon mariae Consensus    TATAGTTATA CCRATTATAA TCGGAGGCTT CGGAAATTGA CTTGTACCAA TAATACTTAG CGCCCCAGAT ATAGCCTTCC CACGTATAAA CAACATAAGC TTTTGATTAC TTCCACCCTC ACTACTTCTA CTTTTAGCTT CCGCAGGAGT CGAAGCAGGG GCCGGAACGG GATGAACCGT GTAYCCACCT CTWGCAGGRA 
Lampetra planeri Consensus       TATAGTTATA CCAATTATAA TCGGAGGCTT CGGAAACTGA CTTGTACCAA TAATACTTAG CGCCCCAGAT ATAGCCTTCC CACGTATAAA CAACATAAGC TTTTGACTAC TTCCACCCTC ACTCCTTCTA CTTTTAGCTT CCGCAGGAGT TGAAGCAGGG GCCGGAACAG GATGAACCGT ATACCCACCC CTAGCAGGAA 
Pseudorasbora parva COI genban   TATAGTAATG CCGATTCTCA TTGGGGGCTT CGGAAATTGA CTGGTCCCAT TAATGATTGG GGCCCCTGAC ATAGCATTCC CCCGTATGAA TAATATAAGC TTCTGACTAC TTCCCCCTTC TTTCCTCCTA CTMTTAGCCT CTTCCGGAGT AGAGGCTGGR GCAGGRACGG GCTGAACGGT TTATCCCCCT CTCGCAGGCA 
Gobio gobio COI genbank consen   TATAGTAATA CCAATTCTCA TTGGAGGATT TGGAAACTGG CTTGTACCAC TAATAATTGG GGCCCCAGAC ATGGCATTCC CACGAATAAA TAACATAAGC TTCTGACTTC TCCCCCCATC ATTTCTTCTA TTACTAGCCT CTTCAGGAGT AGAGGCTGGA GCTGGTACAG GGTGAACAGT TTACCCCCCA CTATCAGGCA 
Gobio obtusirostris COI genban   TATAGTAATA CCAATTCTCA TTGGAGGATT TGGAAACTGG CTTGTACCAC TAATAATTGG GGCCCCAGAC ATGGCGTTCC CACGAATAAA TAATATAAGC TTCTGACTTC TCCCCCCATC ATTTCTTCTA TTACTAGCCT CTTCAGGGGT CGAGGCTGGA GCGGGYACAG GGTGAACAGT CTACCCCCCA CTRTCAGGCA 
Sal-tru-S1002                    ---------- ---------- ---------- ---------- ---------- ---------- ---------- ---------- ---------- ---------- ---------- ---------- ---------- ---------- ---------- ---------- ---------- ---------- ---------- ---------- 
Sal-tru-A1002                    ---------- ---------- ---------- ---------- ---------- ---------- ---------- ---------- ---------- ---------- ---------- ---------- ---------- ---------- ---------- ---------- ---------- ---------- ---------- ---------- 
Salfon-S715                      ~~~~~~~~~~ ~~~~~~~~~~ ~~~~~~~~~~ ~~~~~~~~~~ ~~~~~~~~~~ ~~~~~~~~~~ ~~~~~~~~~~ ~~~~~~~~~~ ~~~~~~~~~~ ~~~~~~~~~~ ~~~~~~~~CC TCCCGCCCTC CTTTCTA--- ---------- ---------- ---------- ---------- ---------- ---------- ---------- 
Salfon-A715                      ~~~~~~~~~~ ~~~~~~~~~~ ~~~~~~~~~~ ~~~~~~~~~~ ~~~~~~~~~~ ~~~~~~~~~~ ~~~~~~~~~~ ~~~~~~~~~~ ~~~~~~~~~~ ~~~~~~~~~~ ~~~~~~~~~~ ~~~~~~~~~~ ~~~~~~~~~~ ~~~~~~~~~~ ~~~~~~~~~~ ~~~~~~~~~~ ~~~~~~~~~~ ~~~~~~~~~~ ~~~~~~~~~~ ~~~~~~~~~~ 
Thythy-S720                      ---------- ---------- ---------- ---------- ---------- ---------- ---------- ---------- ---------- ---------- ---------- ---------- ---------- ---------- ---------- ---------- ---------- ---------- ---------- ---------- 
Thythy-A720                      ~~~~~~~~~~ ~~~~~~~~~~ ~~~~~~~~~~ ~~~~~~~~~~ ~~~~~~~~~~ ~~~~~~~~~~ ~~~~~~~~~~ ~~~~~~~~~~ ~~~~~~~~~~ ~~~~~~~~~~ ~~~~~~~~~~ ~~~~~~~~~~ ~~~~~~~~~~ ~~CTTAGCCT CATCTGGGGT TGAA------ ---------- ---------- ---------- ---------- 
Oncmyk-S714                      ~~~~~~~~~~ ~~~~~~~~~~ ~~~~~~~~~~ ~~~~~~~~~~ ~~~~~~~~~~ ~~~~~~~~~~ ~~~~~~~~~~ ~~~~~~~~~~ ~~~~~~~~~~ ~~~~~~~~~~ ~~~~~~~~~~ ~~~~~~~~~~ ~~~~~~~~~~ ~~~~~~~~~~ ~~~~~~~~~~ ~~~~~~~~~~ ~~~~~~~~~~ ~~~~~~~~~~ ~~~~~~~~~~ ~~~~~~~~~~ 
Oncmyk-A714                      ~~~~~~~~~~ ~~~~~~~~~~ ~~~~~~~~~~ ~~~~~~~~~~ ~~~~~~~~~~ ~~~~~~~~~~ ~~~~~~~~~~ ~~~~~~~~~~ ~~~~~~~~~~ ~~~~~~~~~~ ~~~~~~~~~~ ~~~~~~~~~~ ~~~~~~~~~~ ~~~~~~~~~~ ~~~~~~~~~~ ~~~~~~~~~~ ~~~~~~~~~~ ~~~~~~~~~~ ~~~~~~~~~~ ~~~~~~~~~~ 
Salumb-S717                      ~~~~~~~~~~ ~~~~~~~~~~ ~~~~~~~~~~ ~~~~~~~~~~ ~~~~~~~~~~ ~~~~~~~~~~ ~~~~~~~~~~ ~~~~~~~~~~ ~~~~~~~~~~ ~~~~~~~~GC TTCTGACTCC TCCCACCG-- ---------- ---------- ---------- ---------- ---------- ---------- ---------- ---------- 
Salumb-A717                      ~~~~~~~~~~ ~~~~~~~~~~ ~~~~~~~~~~ ~~~~~~~~~~ ~~~~~~~~~~ ~~~~~~~~~~ ~~~~~~~~~~ ~~~~~~~~~~ ~~~~~~~~~~ ~~~~~~~~~~ ~~~~~~~~~~ ~~~~~~~~~~ ~~~~~~~~~~ ~~~~~~~~~~ ~~~~~~~~~~ ~~~~~~~~~~ ~~~~~~~~~~ ~~~~~~~~~~ ~~~~~~~~~~ ~~~~~~~~~~ 
Squcep-S719                      ~~~~~~~~~~ ~~~~~~~~~~ ~~~~~~~~~T CGGAAACTGA CTTGTCCCG- ---------- ---------- ---------- ---------- ---------- ---------- ---------- ---------- ---------- ---------- ---------- ---------- ---------- ---------- ---------- 
Squcep-A719                      ~~~~~~~~~~ ~~~~~~~~~~ ~~~~~~~~~~ ~~~~~~~~~~ ~~~~~~~~~~ ~~~~~~~~~~ ~~~~~~~~~~ ~~~~~~~~~~ ~~~~~~~~~~ ~~~~~~~~~~ ~~~~~~~~~~ ~~~~~~~~~~ ~~~~~~~~~~ ~~~~~~~~~~ ~~~~~~~~~~ ~~~~~~~~~~ ~~~~~~~~~~ ~~~~~~~~~~ ~~~~~~~~~~ ~~~~~GGGCA 
Cotgob-S712                      ~~~~~~~~~~ ~~~~~~~~~~ ~~~~~~~~~~ ~~~~~~~~~~ ~~~~~~~~~~ ~~~~~~~~~~ ~~~~~~~~~~ ~~~~~~~~~~ ~~~~~~~~~~ ~~~~~~~~~~ ~~~~~~~~~~ ~~~~~~~~~~ ~~~~~~~~~~ ~~~~~~~~~~ ~~~~~~~~~~ ~GAAGCAGGT GCCGGAACC- ---------- ---------- ---------- 
Cotgob-A712                      ~~~~~~~~~~ ~~~~~~~~~~ ~~~~~~~~~~ ~~~~~~~~~~ ~~~~~~~~~~ ~~~~~~~~~~ ~~~~~~~~~~ ~~~~~~~~~~ ~~~~~~~~~~ ~~~~~~~~~~ ~~~~~~~~~~ ~~~~~~~~~~ ~~~~~~~~~~ ~~~~~~~~~~ ~~~~~~~~~~ ~~~~~~~~~~ ~~~~~~~~~~ ~~~~~~~~~~ ~~~~~~~~~~ ~~~~~~~~~~ 

                                 ....|....| ....|....| ....|....| ....|....| ....|....| ....|....| ....|....| ....|....| ....|....| ....|....| ....|....| ....|....| ....|....| ....|....| ....|....| ....|....| ....|....| ....|....| ....|....| ....|....| 
                                    405        415        425        435        445        455        465        475        485        495        505        515        525        535        545        555        565        575        585        595                                           
Bar bal COI Genbank Consensus    ACYTAGCCCA CGCGGGAGCA TCAGTAGACC TAACRATCTT CTCRCTMCAC YTRGCRGGRG TYTCATCAAT CCTAGGRGCA ATYAATTTTA TYACTACAAC TATTAACATG AAACCCCCAG CCATCTCCCA ATATCAAACA CCCYTATTYG TMTGATCCGT RCTTGTAACC GCCGTAYTAC TTCTTCTATC ATTACCRGTT 
Barbus balcanicus 1Consensus     ACCTAGCCCA CGCGGGAGCA TCAGTAGACC TAACGATCTT CTCACTCCAC CTGGCAGGGG TTTCATCAAT CCTAGGAGCA ATTAATTTTA TCACTACAAC TATTAACATG AAACCCCCAG CCATCTCCCA ATATCAAACA CCCTTATTTG TCTGATCCGT GCTTGTAACC GCCGTATTAC TTCTTCTATC ATTACCGGTT 
Barbus barbus Consensus          ACCTRGCCCA CGCGGGAGCA TCAGTAGACC TAACAATCTT CTCACTCCAC TTGGCAGGAG TTTCATCAAT CCTAGGGGCA ATCAATTTTA TTACTACAAC TATTAATATG AAACCCCCAG CCATCTCCCA ATATCAAACA CCCTTATTCG TCTGATCCGT GCTCGTAACC GCCGTATTAC TTCTTCTATC ATTACCGGTT 
Leuciscus leuciscus Consensus    ATCTCGCCCA CGCAGGAGCA TCAGTAGACT TAACAATCTT CTCGCTCCAC CTAGCAGGTG TATCATCAAT TTTAGGCGCG GTYAACTTCA TCACTACAAT TATTAACATG AAACCCCCAG CCATYTCCCA GTATCAAACA CCGCTCTTTG TATGGGCCGT GCTGGTAACA GCCGTCCTTC TCCTTCTATC ATTRCCAGTC 
Leuciscus idus Consensus         ATCTCGCCCA CGCAGGAGCA TCAGTAGACT TAACAATCTT CTCGCTCCAC CTAGCAGGTG TATCATCAAT TTTAGGCGCG GTCAACTTCA TCACTACAAT TATTAACATG AAACCCCCAG CCATCTCCCA GTATCAAACA CCGCTCTTTG TATGAGCCGT GCTGGTAACA GCCGTCCTTC TCCTTCTATC ATTACCAGTC 
Chondrostoma nasus Consensus     ATCTTGCCCA CGCAGGTGCA TCAGTAGATT TAACAATCTT CTCACTYCAC CTGGSAGGTG TATCATCAAT TTTAGGCGCA GTCWACTTCA TTACCACAAT TATTAATATG AAACCCCCAG CCATCTCCCA ATATCAAACA CCTCTCTTTG TATGAGCCGT GCTAGTAACA GCCGTRCTTC TCCTCCTATC ACTACCAGTT 
Alburnoides bipunctatus COI Co   ATCTTGCCCA CGCAGGCGCA TCARTTGACT TAACGATCTT TTCACTGCAT CTAGCAGGMG TATCATCAAT CTTGGGCGCA GTCAACTTTA TTACCACAAT TATTAATATG AAACCTCCGG CTATCTCCCA GTATCAAACA CCCCTCTTTG TATGAGCCGT GCTAGTAACA GCTGTCCTTC TCCTATTATC ATTACCAGTT 
Leu del COI genbank Consensus    ATCTTGCACA CGCAGGGGCA TCAGTAGATT TAACRATCTT TTCRCTCCAC YTGGCAGGTG TATCATCAAT TTTAGGCGCA GTTAACTTCA TTACCACAAT TATYAATATG AARCCCCCAG CCATCTCCCA ATATCAAACA CCTCTTTTTG TRTGAGCCGT WCTAGTRACA GCTGTCCTTC TCCTYCTYTC ATTACCHGTY 
Telestes souiffa Consensus       ATCTTGCCCA CGCAGGCGCA TCAGTAGACT TAACAATCTT CTCGCTTCAC TTAGCAGGYG TATCATCAAT TTTAGGCGCA GTTAACTTCA TTACMACAAT TATTAATATG AAACCCCCAG CCATCTCCCA ATATCAGACA CCTCTATTTG TATGAGCCGT GCTAGTRACA GCCGTMCTTC TCCTCCTCTC ATTACCAGTC 
Koi Consensus                    ACTTAGCCCA CGCAGGAGCA TCAGTAGACC TAACAATTTT CTCACTTCAC CTAGCAGGTG TTTCATCAAT TCTAGGGGCA ATCAACTTTA TTACTACAAC CATCAACATG AAACCCCCAG CCATCTCTCA ATACCAAACA CCCCTGTTCG TCTGATCCGT GCTTGTAACC GCCGTATTGC TCCTTCTATC ATTACCTGTT 
Cyprinus carpio Consensus ohne   ACTTAGCCCA CGCAGGAGCA TCAGTAGACC TAACAATTTT CTCACTTCAC CTAGCRGGTG TTTCATCAAT TCTAGGGGCA ATCAACTTTA TTACTACAAC CATCAACATG AAACCCCCAG CCATCTCTCA ATACCAAACA CCCCTGTTCG TCTGATCCGT GCTTGTAACC GCCGTATTGC TCCTTCTATC ATTACCTGTT 
Carassius gibelio Consensus ei   ACCTAGCCCA CGCAGGAGCA TCAGTAGACC TAACAATTTT CTCACTACAT TTAGCAGGTG TTTCATCAAT CCTGGGGGCA ATCAACTTCA TTACTACAAC CATTAACATA AAACCTCCAG CCATTTCCCA ATACCAAACA CCCCTATTTG TTTGATCCGT ACTTGTAACC GCCGTCCTCC TTCTCCTATC ACTACCTGTT 
Carassius auratus Consensus go   ACCTGGCCCA CGCAGGAGCA TCAGTAGACC TAACAATTTT CTCACTACAT TTAGCAGGTG TTTCATCAAT CCTGGGGGCA ATCAACTTCA TTACTACAAC CATTAACATA AAACCTCCAG CCATTTCCCA ATACCAAACA CCCCTATTTG TTTGATCCGT ACTTGTAACC GCCGTCCTCC TTCTCCTATC AYTACCTGTT 
Carassius carassius Consensus    ACCTRGCCCA CGCAGGAGCA TCAGTAGACC TAACAATTTT CTCACTACAT TTAGCAGGTG YTTCATCAAT CCTGGGGGCA ATCAACTTCA TTACTACAAC CATTAACATA AAACCTCCAG CCATTTCCCA ATACCAAACA CCCCTATTTG TTTGATCCGT ACTTGTAACC GCCGTCCTCC TTCTCCTATC ACTACCTGTT 
Rutilus rutilus Consensus        ACCTCGCTCA CGCCGGGGCA TCAGTAGATT TAACAATCTT CTCACTYCAC CTGGCAGGTG TATCATCAAT TTTAGGGGCA GTCAATTTCA TTACTACAAT TATTAATATG AAACCCCCAG CCATCTCCCA GTATCAAACA CCTCTCTTTG TRTGAGCCGT ACTAGTAACA GCCGTCCTTC TCCTTCTATC ATTACCAGTG 
Rutilus meidingeri Consensus     ACCTCGCTCA CGCAGGAGCA TCMGTAGATT TAACAATCTT CTCACTTCAT CTGGCAGGTG TATCATCAAT TTTAGGAGCG GTCAATTTTA TTACTACAAT TATTAATATG AAACCCCCAG CCATTTCCCA GTATCAAACA CCTCTCTTTG TATGAGCCGT GCTAGTAACA GCCGTTCTTC TCCTCCTGTC ACTACCAGTG 
Blicca bjoerkna Consensus        ATCTCGCCCA TGCAGGAGCA TCAGTAGATT TAACAATCTT CTCCCTCCAC CTAGCAGGTG TATCATCAAT TTTAGGGGCA GTCAACTTCA TTACCACAAT CATTAACATG AAACCCCCAG CCATTTCCCA GTACCAAACA CCCCTCTTTG TATGAGCCGT ACTAGTAACA GCCGTCCTTC TCCTCCTATC ATTACCAGTT 
Alburnus alburnus Consensus      ATCTTGCCCA TGCAGGAGCA TCAGTAGATT TAACAATCTT CTCACTCCAT CTAGCAGGTG TATCATCAAT TTTAGGTGCA GTTAACTTCA TTACCACAAT TATTAATATG AAACCTCCAG CCATCTCCCA ATATCAAACA CCCCTCTTTG TGTGAGCCGT ACTAGTAACG GCTGTCCTTC TCCTCCTCTC RCTACCAGTT 
Aspius aspius Consensus          ATCTCGCCCA CGCAGGAGCA TCAGTGGACT TAACAATCTT CTCGCTTCAC CTAGCAGGTG TATCATCAAT TTTAGGCGCG GTCAACTTCA TCACCACAAT TATCAACATG AAACCCCCAG CCATCTCCCA GTATCAAACA CCCCTCTTTG TATGAGCCGT GCTGGTAACA GCCGTCCTTC TCCTTCTATC TCTACCAGTT 
Balerus sapa Consensus           ATCTTGCCCA CGCAGGAGCA TCAGTAGACC TAACAATCTT CTCACTCCAC CTAGCAGGTG TATCATCAAT TTTAGGCGCA GTCAACTTCA TTACTACAAT TATTAATATG AAACCCCCAG CTATTTCCCA ATACCAAACG CCTCTCTTTG TGTGAGCCGT ACTAGTAACA GCCGTCCTTC TTCTCCTATC ATTGCCAGTC 
Vimba vimba Consensus            ATCTCGCCCA TGCTGGCGCG TCAGTAGATT TAACAATCTT CTCCCTCCAC CTAGCAGGTG TATCATCAAT TTTAGGGGCA GTCAACTTCA TTACCACAAT CATTAACATG AAACCCCCAG CCATTTCCCA GTATCAAACA CCCCTCTTTG TATGGGCCGT ACTAGTAACA GCCGTCCTTC TCCTCCTATC ATTACCAGTT 
Scardinius erytrophthalmus Con   ATCTAGCCCA CGCAGGAGCA TCAGTAGACT TAACAATCTT CTCGCTCCAC CTGGCAGGTG TRTCATCAAT TTTAGGCGCA GTTAACTTCA TTACTACAAT TATTAATATG AAGCCCCCAG CCATTTCCCA ATATCAAACA CCGCTGTTTG TATGAGCCGT ACTGGTAACA GCTGTCCTTC TRCTYCTRTC ACTACCAGTT 
Squalius cephalus Consensus      ATCTTGCTCA CGCAGGGGCA TCAGTAGATT TAACAATCTT CTCACTCCAT CTAGCAGGTG TATCATCAAT TTTAGGGGCG GTCAACTTCA TTACCACAAT TATTAATATA AAACCCCCAG CCATCTCCCA ATACCAAACA CCTCTCTTTG TATGAGCCGT GCTGGTAACA GCCGTCCTTC TCCTCCTATC ATTACCAGTT 
Alburnus mento Consensus         ATCTTGCCCA CGCAGGAGCA TCAGTAGATT TAACAATCTT CTCACTCCAT CTAGCAGGTG TATCATCAAT TTTAGGTGCA GTCAACTTCA TTACCACCAT TATTAATATG AAACCCCCAG CCATCTCCCA ATATCAAACG CCTCTCTTTG TGTGAGCCGT ATTAGTAACA GCTGTCCTTC TCCTCCTCTC ACTACCAGTT 
Rutilus virgo ? Consensus        ACCTCGCTCA CGCAGGGGCA TCAGTAGATT TAACAATCTT CTCACTTCAT CTGGCAGGTG TATCATCAAT TTTAGGCGCA GTCAATTTCA TTACTACAAT CATTAATATG AAACCCCCAG CCATCTCCCA GTATCAAACA CCTCTCTTTG TATGAGCCGT TCTAGTAACA GCCGTTCTTC TCCTCCTATC ATTACCAGTA 
Abramis brama COI consensus      ATCTCGCCCA CGCAGGAGCA TCAGTAGATT TAACAATCTT CTCCCTCCAC CTAGCAGGTG TGTCATCAAT TCTAGGGGCA GTCAACTTCA TTACTACAAT TATTAACATG AAACCCCCAG CCATTTCCCA GTACCAAACA CCCCTCTTTG TGTGAGCCGT GCTAGTAACA GCCGTCCTGC TACTTCTATC ATTACCAGTT 
Leucaspius delineatus Consensu   ACCTAGCCCA CGCAGGGGCT TCCGTTGATT TAACTATCTT CTCTCTCCAC TTGGCTGGTA TTTCCTCAAT TTTAGGGGCT ATTAATTTTA TTACAACCAT TATTAATATA AAACCCCCAG CCATTTCTCA GTATCAAACC CCACTTTTTG TTTGAGCTGT TTTAGTCACT GCCGTTCTCT TACTACTTTC CCTCCCCGTC 
Hypophthalmichthys molitrix Co   ATCTTGCCCA CGCAGGAGCA TCCGTAGACC TAACAATTTT CTCTCTTCAC CTAGCAGGTG TGTCATCAAT TTTAGGAGCA ATTAACTTYA TCACCACAAC TATTAATATA AAACCACCAG CCATCTCTCA ATATCAAACA CCTCTCTTTG TTTGAGCTGT GCTCGTAACA GCCGTACTTC TTCTCTTATC CTTACCAGTT 
Pelecus cultratus COI Consensu   ACCTTGCCCA TGCCGGCGCA TCAGTAGACC TAACAATCTT CTCACTTCAC CTAGCAGGTG TATCATCAAT TTTAGGAGCA GTAAACTTTA TTACTACAAT TATTAATATG AAACCCCCAG CCATTTCCCA ATACCAAACA CCCCTCTTTG TATGATCCGT ACTTGTAACA GCTGTCCTCC TTCTTCTGTC ATTACCAGTC 
Phoxinus phoxinus Consensus      ACCTTGCCCA TGCAGGTGCA TCAGTAGACC TTACGATCTT CTCACTTCAT CTAGCAGGTG TATCATCAAT TTTAGGGGCA GTCAACTTTA TTACTACAAT TATTAATATG AAGCCCCCAG CCATCTCCCA GTATCAAACC CCTCTCTTCG TATGGGCCGT GCTCGTAACA GCCGTCCTAC TCCTACTRTC CCTACCAGTA 
Ctenopharyngodon idella Consen   ATCTTGCCCA CGCAGGAGCA TCCGTAGACC TAACAATTTT CTCACTCCAC CTGGCAGGTG TGTCATCAAT TTTAGGGGCA ATTAATTTTA TTACTACAAC CATTAACATG AAACCACCAG CCATCTCCCA ATACCAAACA CCTCTCTTCG TTTGAGCTGT ACTTGTAACA GCTGTACTCC TTCTTCTATC TCTACCAGTT 
Tinca tinca Consensus            ATCTTGCCCA CGCAGGAGCC TCAGTAGACC TAACAATTTT CTCACTTCAC CTAGCAGGTG TYTCATCAAT TTTAGGTGCA ATCAATTTTA TCACCACAAC TATTAACATG AAACCTCCAG CCATTTCACA ATATCAAACA CCCCTATTTG TTTGAKCCGT ACTAGTAACA GCGGTACTTC TTCTTCTATC ACTTCCGGTT 
Rhodeus amarus Consensus         ACCTAGCCCA CGCAGGAGCA TCAGTAGACT TAACCATTTT TTCACTGCAC TTAGCAGGAG TATCTTCAAT TTTAGGAGCA ATCAACTTTA TCACCACAAC AATTAACATG AAACCCCCAG CCATTTCTCA GTACCAAACA CCCCTATTTG TGTGGGCAGT ACTTGTGACA GCTGTGCTTC TACTATTATC TCTTCCGGTC 
Misgurnus fossilis Consensus C   ACCTTGCCCA TGCGGGCGCA TCTGTAGATC TAACCATTTT TTCATTACAC CTGGCAGGTG TTTCCTCAAT TCTAGGGGCA ATTAATTTTA TTACCACAAC AATTAATATA AAACCTCCGG CCATCTCGCA GTATCAGACA CCCCTGTTTG TATGAGCAGT TCTTGTAACC GCCGTACTTC TTCTTCTATC CCTGCCAGTT 
Sabanejewia baltica COI Consen   ACCTCGCCCA CGCAGGCGCA TCCGTAGACC TGACTATTTT CTCCCTGCAC TTAGCCGGTG TCTCATCCAT CCTAGGGGCC ATCAACTTTA TTACCACGAC AATCAACATA AAACCTCCTG CCGTCTCTCA ATACCAAACA CCCCTGTTTG TATGAGCTGT CCTTGTTACA GCTGTACTGC TTCTTCTATC ACTCCCAGTC 
Sabanejewia balcanica COI Cons   ACCTCGCCCA CGCAGGCGCA TCCGTGGACC TAACTATTTT CTCACTACAC TTAGCCGGTG TCTCATCCAT CCTAGGGGCA ATCAACTTTA TTACCACAAC AATCAATATA AAACCTCCTG CCGTCTCTCA ATACCAAACA CCCCTGTTTG TATGAGCTGT TCTTGTTACA GCCGTACTAC TTCTTCTATC ACTCCCAGTC 
Cobitis taenia Consensus         ACCTCGCCCA CGCAGGTGCA TCTGTRGACC TTACTATTTT CTCCCTTCAC TTAGCAGGAG TTTCATCTAT TCTAGGGGCA ATCAATTTTA TTACAACAAC AATTAATATG AAGCCCCCAG CTATCTCACA ATATCAGACT CCCCTGTTTG TGTGAGCAGT TCTTGTAACC GCTGTTCTTC TTCTGCTATC TTTGCCCGTC 
Cobitis elongatoides COI Conse   ACCTCGCCCA CGCAGGTGCA TCTGTGGACC TTACTATTTT CTCCCTTCAC TTAGCAGGAG TTTCATCTAT TCTAGGGGCA ATCAATTTTA TTACAACAAC AATTAATATG AAGCCCCCAG CTATCTCACA ATATCAGACT CCCCTGTTTG TGTGAGCAGT TCTTGTAACC GCTGTTCTTC TTCTGCTATC TTTGCCCGTC 
Barbatula barbatula Consensus    ACCTTGCCCA CGCTGGGGCA TCCGTTGACT TAACTATTTT TTCTCTACAC CTGGCTGGGG CTTCATCTAT TCTTGGGGCC ATTAATTTTA TTACGACTAC AATTAATATG AAACCCCCAG CCATCTCCCA ATACCAAACC CCTCTTTTTG TGTGGTCCGT CCTAGTAACT GCTGTTCTAC TGCTTCTATC CCTGCCTGTA 
Proterorhinus semilunars COI C   ACTTAGCACA TGCAGGAGCA TCCGTTGATC TAACAATCTT CTCCCTTCAT CTAGCCGGAA TCTCGTCAAT TCTTGGGGCT ATTAATTTTA TTACTACAAT TTTAAATATG AAGCCCCCCG CTACTTCGCA GTATCAGACA CCCCTCTTTG TTTGGTCCGT TCTAATTACT GCAGTCCTTC TGTTACTTTC TCTTCCTGTA 
Neogobius melanostomus Consens   ACTTGGCACA TGCAGGAGCA TCCGTCGACT TGACAATCTT CTCCCTTCAC CTGGCCGGCA TTTCCTCAAT TCTAGGGGCT ATTAATTTTA TTACCACAAT ATTAAATATA AAACCCCCCG CCGTCTCACA ATACCAGACC CCTCTCTTCG TCTGATCAGT TCTGATTACG GCGGTCCTAC TCCTCCTCTC CCTCCCAGTT 
Noegobius kessleri COI Consens   ACTTAGCACA TGCAGGAGCA TCCGTTGATC TAACAATTTT TTCCCTTCAT TTAGCCGGAA TTTCCTCTAT TCTTGGGGCT ATTAACTTTA TTACCACAAT CTTAAATATG AAACCCCCTG CTATTTCGCA GTACCAAACC CCTCTTTTCG TTTGATCCGT ACTAATTACG GCAGTTCTCC TCCTGCTCTC CCTACCGGTT 
Cottus gobio Consensus           ACCTAGCCCA CGCAGGAGCC TCTGTTGACC TAACAATCTT CTCCCTTCAC CTAGCAGGTA TCTCCTCTAT TCTTGGGGCA ATCAACTTTA TCACAACTAT CATCAATATG AAGCCCCCTG CCATTTCACA ATACCAGACC CCGCTCTTCG TATGATCTGT CCTTATTACT GCTGTCCTAC TGCTTCTTTC TCTCCCCGTA 
Romanogobio uranos Consensus     ACCTTGCCCA TGCGGGCGCA TCAGTAGACC TTACGATTTT TTCACTACAT CTAGCAGGTG TCTCATCAAT TCTAGGGGCA ATTAATTTCA TCACCACTAC TATTAACATG AAACCCCCAG CCATCTCCCA ATATCAAACA CCTCTTTTTG TGTGGGCAGT ACTTGTAACA GCCGTACTCC TGCTTCTCTC CCTCCCAGTC 
Romanogobio vladykovi COI Cons   ACCTTGCCCA TGCAGGTGCA TCAGTAGACC TTACAATTTT TTCACTACAT CTAGCAGGTG TTTCATCAAT TCTAGGGGCA ATTAATTTCA TCACCACTAC TATTAACATG AAACCCCCAG CCATCTCCCA ATATCAAACA CCTCTTTTTG TATGATCAGT ACTTGTAACA GCCGTACTCC TACTTCTCTC CCTCCCAGTC 
Romanogobio kesslerii COI Cons   ACCTTGCCCA TGCAGGAGCA TCAGTAGACC TCACAATTTT TTCACTGCAC CTAGCAGGTG TTTCATCAAT TTTAGGGGCA ATCAATTTCA TTACTACCAC TATCAACATG AAGCCACCAG CCATCTCCCA ATATCAAACA CCTCTTTTTG TTTGAGCAGT ACTTGTAACC GCCGTTCTTC TCCTTCTCTC CCTTCCGGTT 
Romanogobio belingi COI Consen   ACCTTGCCCA TGCAGGTGCA TCAGTAGACC TTACAATTTT TTCACTACAT CTAGCAGGTG TCTCATCAAT TCTAGGGGCA ATTAATTTTA TCACCACTAC TATTAACATG AAACCCCCAG CCATTTCCCA ATATCAAACA CCTCTTTTTG TATGATCAGT ACTTGTAACA GCCGTACTCC TACTTCTCTC CCTCCCAGTC 
Pseudorasbora parva Consensus    ACCTCGCCCA TGCAGGAGCA TCAGTAGACT TAACAATTTT TTCACTTCAC CTAGCAGGTG TTTCATCAAT TYTAGGCGCA ATTAATTTTA TTACTACAAC CATTAATATA AAACCTCCAG CTATTTCCCA ATATCAAACG CCCTTATTTG TATGAGCTGT GCTTGTAACA GCAGTACTTC TTCTACTATC GCTACCGGTC 
Gobio obtusirostris COI Consen   ATCTTGCCCA TGCAGGAGCC TCAGTAGACC TCACGATTTT TTCACTACAT CTAGCAGGTG TWTCATCAAT TTTAGGGGCT ATCAATTTTA TCACCACCAC TATTAACATG AAACCCCCAG CCATCTCACA ATATCAAACC CCCTTATTCG TATGGTCAGT ACTTGTAACA GCGGTACTTC TACTTCTTTC ACTTCCAGTT 
Gobio gobio Consensus ohne ein   ATCTTGCCCA TGCAGGGGCC TCAGTAGACC TCACGATTTT CTCACTACAT CTAGCAGGTG TCTCATCAAT TTTAGGGGCT ATCAATTTTA TTACCACCAC TATTAACATG AAACCCCCAG CCATCTCCCA ATATCAAACT CCCCTATTTG TATGGTCAGT ACTTGTAACA GCGGTACTTC TACTTCTTTC ACTTCCAGTT 
Perca fluviatilis Consensus      ATTTAGCGCA TGCTGGAGCA TCTGTTGATT TAACCATTTT CTCCCTACAC TTAGCGGGAG TTTCCTCAAT YCTAGGTGCT ATCAATTTTA TTACAACAAT CATTAACATA AAACCCCCTG CTATTTCCCA GTATCAAACC CCTCTATTCG TATGAGCTGT GCTAATTACC GCCGTTCTTC TCCTTCTCTC ACTTCCTGTT 
Zingel zingel Consensus          ATTTAGCACA CGCCGGCGCG TCTGTTGATT TAACCATTTT TTCTCTTCAC TTAGCCGGAA TTTCCTCAAT TCTTGGCGCA ATTAATTTTA TTACTACCAT CATTAATATA AAACCCCCTG CTATTTCTCA ATACCAGACC CCCTTGTTTG TATGAGCCGT ACTAATTACT GCCGTCTTGC TCCTTCTCTC TCTTCCCGTA 
Zingel streber Consensus         ATTTGGCACA CGCCGGAGCA TCTGTCGACT TAACCATTTT TTCTCTACAC TTAGCCGGAA TTTCCTCAAT TCTTGGCGCA ATTAATTTTA TTACAACCAT TATTAATATA AAACCTCCTG CCATCTCTCA ATATCAAACC CCTTTATTTG TATGGGCTGT ACTAATTACT GCCGTCCTGC TCCTTCTTTC TCTTCCTGTA 
Sander lucioperca Consensus      ATTTAGCACA TGCCGGGGCC TCTGTAGACT TAACCATTTT CTCTCTCCAC TTAGCAGGAR TTTCCTCAAT TCTAGGCGCA ATTAATTTTA TTACAACTAT TATTAACATG AAACCCCCTG CCATTTCTCA GTATCAGACA CCTTTATTCG TATGAGCCGT ATTAATTACC GCTGTCCTAC TCCTACTTTC GCTCCCCGTA 
Gymnocephalus schraetser COI C   ACTTAGCACA TGCCGGCGCA TCTGTTGACC TAACCATCTT TTCCCTTCAC TTGGCAGGGA TCTCCTCAAT CTTAGGCGCA ATTAATTTTA TTACAACCAT TATTAACATA AAACCTCCTG CTATTTCCCA ATACCAAACC CCACTATTTG TATGAGCCGT TCTGATTACA GCTGTCCTAC TCCTCCTCTC CCTTCCTGTG 
Gymnocephalus cernua Consensus   ACTTAGCACA TGCCGGCGCA TCTGTTGACC TAACCATCTT TTCCCTTCAT TTGGCAGGRA TCTCCTCAAT CTTGGGCGCA ATTAATTTTA TTACAACCAT TATTAACATA AAACCTCCTG CTATTTCCCA GTACCAAACC CCACTATTTG TGTGAGCCGT CCTGATCACA GCCGTCCTAC TCCTCCTTTC CCTTCCTGTG 
Gymnocephalus baloni COI Conse   ACTTAGCACA TGCCGGCGCA TCTGTTGACC TAACCATCTT TTCCCTTCAC TTGGCAGGGA TCTCCTCAAT TTTAGGTGCT ATTAATTTTA TTACAACCAT TATTAACATA AAACCTCCTG CTATTTCCCA ATACCAAACC CCATTATTTG TTTGAGCCGT TCTGATCACA GCTGTCCTAC TTCTCCTCTC CCTTCCTGTG 
Lepomis gibbosus Consensus       ACCTAGCCCA CGCCGGAGCA TCCGTTGATC TCACTATTTT CTCCTTGCAT CTTGCAGGGG TTTCTTCAAT TTTAGGGGCA ATTAATTTCA TCACCACAAT CATCAATATA AAACCCCCTG CCATTTCCCA ATACCAGACA CCACTGTTTG TCTGGTCCGT ATTAATCACT GCAGTTTTAC TTCTGCTCTC CCTCCCAGTC 
Micropterus salmoides COI Cons   ACCTAGCCCA TGCAGGAGCA TCCGTTGACC TAACCATCTT CTCTCTTCAC CTTGCTGGTG TCTCCTCTAT TCTAGGGGCA ATCAATTTTA TTACCACAAT TATTAATATA AAACCCCCAG CCATCTCCCA GTACCAAACA CCCCTCTTTG TCTGATCCGT CCTAATTACT GCTGTCCTAC TCCTTCTGTC ACTTCCAGTC 
Umbra krameri Consensus COI      ACCTTGCCCA TGCAGGCGCT TCCGTAGACT TAACTATTTT TTCTCTACAT TTGGCTGGAG TTTCCTCAAT TCTGGGCGCC ATCAATTTTA TTACAACAAT TATCAACATA AAACCCCCTG CAATCTCACA ATACCAAACA CCCCTATTTG TCTGGGCAGT CCTAATCACA GCAGTCCTTT TATTACTTTC TCTTCCCGTT 
Esox lucius Consensus1 bis 9     ACTTAGCACA CGCAGGTGCT TCTGTAGACT TAACTATTTT CTCTCTCCAC CTGGCCGGAA TTTCTTCTAT TCTAGGAGCT ATTAATTTTA TTACCACAAT TATYAACATA AAACCCCCCG CCATCTCWCA ATATCAGACA CCATTATTTG TTTGAGCAGT CCTGATTACA GCTGTACTTC TACTTCTRTC YCTCCCAGTC 
Pungitius pungitius Consensus    ACTTAGCGCA CGCAGGTGCC TCGGTTGACC TAACAATCTT CTCCCTTCAC CTAGCAGGAA TTTCTTCAAT TCTTGGAGCA ATTAACTTTA TTACCACAAT TATTAATATG AAACCTCCCG CTATCTCTCA ATATCAGACA CCCCTATTCG TCTGATCTGT TCTCATCACT GCAGTCCTAC TTCTACTTTC CCTTCCCGTT 
Gasterosteus gymnurus COI Cons   ACCTCGCCCA TGCAGGTGCT TCAGTCGACC TAACAATCTT TTCACTTCAT CTTGCAGGTA TTTCGTCAAT TCTGGGGGCA ATCAACTTCA TTACCACAAT TATTAACATG AAACCTCCCG CTATTTCTCA GTACCAAACG CCCCTTTTCG TCTGATCTGT TCTCATCACT GCAGTCCTTC TTCTCCTATC CCTGCCCGTC 
Gasterosteus aculeatus Consens   ACCTCGCCCA TGCAGGTGCT TCAGTCGACC TAACAATCTT TTCACTTCAT CTTGCAGGTA TTTCGTCAAT TCTGGGGGCA ATCAACTTCA TTACCACAAT TATTAACATG AAACCTCCCG CTATTTCTCA GTACCAAACG CCCCTTTTCG TCTGATCTGT TCTCATCACT GCAGTCCTTC TTCTCCTATC CCTGCCCGTC 
Lota lota Consensus              ATCTTGCTCA TGCTGGGGCT TCTGTTGACC TTACTATTTT CTCCCTGCAT TTAGCAGGGG TCTCATCAAT TCTTGGAGCA ATTAATTTTA TTACCACCAT CATCAACATG AAACCCCCAG CAATCTCACA ATATCAAACA CCGCTATTTG TCTGAGCAGT CCTAATTACA GCCGTCCTAC TACTCCTGTC TCTCCCCGTT 
Lot lot COI genkbank Consensus   ATCTTGCTCA TGCTGGGGCT TCTGTTGACC TTACTATTTT CTCCCTGCAT TTAGCAGGGG TCTCATCAAT TCTTGGAGCA ATTAATTTTA TTACCACCAT CATCAACATG AAACCCCCAG CAATYTCACA ATATCAAACA CCGCTATTTG TCTGAGCAGT CCTAATTACA GCCGTCCTAC TACTCCTGTC TCTCCCCGTT 
Anguilla anguilla Consensus      ACTTAGCCCA CGCYGGGGCA TCTGTTGACC TGACAATTTT CTCACTCCAC CTTGCAGGTA TTTCATCAAT TCTAGGGGCC ATTAACTTTA TTACTACAAT YATTAACATG AAACCGCCTG CAATTACACA GTACCAAACT CCCCTRTTTG TATGAGCTGT ATTAGTAACC GCCGTTTTRC TACTCCTCTC CCTGCCAGTC 
Acipenser rutheus Consensus      ACYTGGCCCA YGCAGGAGCC TCTGTAGACC TAACCATTTT CTCCCTTCAC CTGGCYGGGG TTTCSTCCAT TTTGGGGGCT ATTAATTTTA TTACCACMAT TATTAACATG AAACCYCCCG CAGTATCCCA ATAYCAGACA CCYCTRTTTG TGTGATCTGT ATTAATCACR GCCGTACTYC TCCTRYTATC RCTRCCAGTG 
Ameirus nebulosus Consensus      ACCTTGCACA TGCAGGAGCC TCTGTAGATC TAACTATCTT TTCACTTCAC CTTGCAGGGG TCTCATCTAT TCTAGGGGCC ATTAATTTTA TTACAACTAT TATCAATATG AAGCCCCCCG CAATTTCACA GTATCAAACG CCCCTATTTG TTTGAGCTGT TCTTATCACA GCTGTCCTCC TATTATTATC TCTCCCAGTC 
Silurus glanis Consensus         ACCTCGCCCA CGCAGGTGCT TCCGTAGACT TAACAATCTT TTCACTACAC CTCGCAGGTG TGTCCTCCAT CCTTGGGGCC ATCAATTTCA TTACAACTAT TATTAACATA AAACCCCCAG CCATCTCACA ATACCAAACA CCTTTATTTG TGTGGGCCGT ACTAATTACA GCAGTGCTTT TACTCCTGTC CCTGCCAGTC 
Salmo labrax COI Consensus lan   ATCTTGCCCA CGCAGGAGCT TCCGTTGACT TAACTATTTT CTCCCTCCAT TTAGCTGGTA TTTCCTCAAT TTTGGGRGCC ATTAATTTTA TTACGACCAT TATTAACATA AAACCCCCAG CCATCTCCCA ATATCAAACT CCACTTTTTG TTTGGGCCGT GTTAGTCACC GCCGTCCTCT TATTACTCTC CCTCCCTGTT 
Salmo trutta fario COI Consens   ATCTTGCCCA CGCAGGAGCT TCCGTTGACT TAACTATTTT CTCCCTCCAT TTAGCTGGTA TTTCCTCAAT TTTGGGGGCC ATTAATTTTA TTACGACMAT TATTAACATA AAACCCCCAG CCATCTCCCA ATATCAAACY CCACTTTTTG TTTGGGCCGT GTTAGTCACC GCCGTCCTCT TATTACTCTC CCTCCCTGTT 
Salmo trutta lacustris COI Con   ATCTTGCCCA CGCAGGAGCT TCCGTTGACT TAACTATTTT CTCCCTCCAT TTAGCTGGTA TTTCCTCAAT TTTGGGGGCC ATTAATTTTA TTACGACCAT TATTAACATA AAACCCCCAG CCATCTCCCA ATATCAAACC CCACTTTTTG TTTGGGCCGT GTTAGTCACC GCCGTCCTCT TATTACTCTC CCTCCCTGTT 
Coregonus spp Consensus eigene   ACCTCGCCCA CGCAGGAGCC TCCGTCGATT TAACTATTTT CTCCCTCCAC TTAGCTGGTA TTTCCTCTAT CTTGGGGGCC GTTAATTTTA TTACAACCAT TATTAACATG AAACCCCCAG CTATTTCCCA GTATCAAACC CCTCTTTTTG TCTGGGCCGT CTTAATTACC GCAGTGCTTC TACTGCTTTC CCTTCCTGTC 
Thymallus thymallus Consensus    ATCTAGCCCA CGCAGGAGCC TCTGTAGATT TAACTATTTT TTCCCTTCAC TTAGCTGGTA TTTCTTCTAT TTTRGGRGCC ATTAATTTTA TTACAACCAT YATCAACATG AARCCCCCAG CGATTTCTCA ATACCARACC CCTCTTTTTG TATGGGCTGT TCTGATTACC GCCGTCCTMT TACTACTCTC CCTGCCTGTA 
Salvelinus umbla Consensus       ACCTCGCCCA CGCAGGGGCC TCCGTTGATT TAACTATCTT CTCCCTTCAT TTAGCTGGCA TTTCCTCAAT TTTAGGGGCC ATTAACTTTA TCACAACCAT TATTAACATG AAGCCCCCAG CTATTTCTCA ATATCAAACC CCGCTTTTTG TTTGAGCTGT GTTAGTTACT GCTGTCCTTT TATTACTTTC CCTCCCCGTT 
Sal alp Genbank consensus        ACCTCGCCCA CGCAGGGGCC TCCGTTGATT TAACTATCTT CTCCCTTCAT TTAGCTGGCA TTTCCTCAAT TTTAGGGGCC ATTAACTTTA TCACAACCAT TATTAACATG AAGCCCCCAG CTATTTCTCA RTATCAAACC CCGCTTTTTG TTTGAGCTGT GTTAGTTACT GCTGTCCTTT TATTACTTTC CCTCCCCGTT 
Salvelinus fontinalis Consensu   ACCTCGCCCA CGCAGGAGCT TCCGTTGATT TAACTATTTT TTCCCTACAT TTAGCTGGCA TTTCCTCAAT TTTAGGAGCC ATTAACTTTA TTACAACTAT TATTAACATG AAACCCCCAG CTATTTCTCA GTATCAAACC CCACTTTTTG TTTGAGCTGT ATTAGTTACT GCTGTCCTTT TATTACTTTC CCTCCCCGTT 
Oncorhynchus mykiss Consensus    ACCTCGCCCA YGCAGGAGCC TCTGTTGATT TAACTATCTT CTCCCTTCAT TTAGCTGGRA TCTCCTCAAT TTTAGGAGCC ATTAATTTTA TTACGACCAT TATTAACATA AAACCTCCAG CCATCTCTCA GTACCAAACC CCCCTWTTCG TTTGAGCCGT GCTAGTTACT GCTGTCCTTC TRTTACTTTC CCTCCCCGTC 
Salmo salar COI Consensus lang   ATCTTGCCCA CGCAGGAGCT TCCGTTGACT TAACTATTTT TTCCCTCCAT TTGGCTGGTA TTTCTTCAAT TCTTGGGGCC ATTAATTTTA TTACAACCAT TATTAATATA AAACCCCCAG CTATCTCTCA GTATCAAACC CCACTTTTTG TTTGAGCTGT ATTAGTCACT GCCGTCCTTT TGTTACTCTC CCTCCCTGTT 
Hucho hucho Consensus            ACCTAGCCCA CGCAGGGGCT TCCGTTGATT TAACTATCTT CTCTCTCCAC TTGGCTGGTA TTTCCTCAAT TTTAGGGGCT ATTAATTTTA TTACAACCAT TATTAATATA AAACCCCCAG CCATTTCTCA GTATCAAACC CCACTTTTTG TTTGAGCTGT TTTAGTCACT GCCGTTCTCT TACTACTTTC CCTCCCCGTC 
Eudontomyzon mariae Consensus    ATTTAGCCCA CACAGGGGCC TCTGTTGACT TAACAATTTT CTCCCTYCAC CTRGCCGGTA TTTCATCAAT TCTAGGAGCA GTCAACTTTA TTACAACAAT TTTTAATATA AAACCCCCAA CTATAACACA RTACCAAACT CCTTTATTTG TTTGATCCGT TTTAATTACT GCAGTCCTTC TTCTTTTATC ACTTCCTGTA 
Lampetra planeri Consensus       ATTTAGCCCA CACAGGGGCC TCTGTTGACT TAACAATTTT CTCCCTTCAC CTAGCTGGTA TTTCATCAAT TCTAGGGGCA GTCAACTTTA TCACAACAAT TTTTAATATA AAGCCCCCAA CTATAACACA ATACCAAATT CCTTTATTTG TTTGATCCGT TTTAATTACT GCAGTCCTCC TTCTTCTATC ACTTCCTGTA 
Pseudorasbora parva COI genban   ACCTCRCCCA TGCAGGAGCA TCAGTAGACT TAACAATTTT TTCACTTCAC CTAGCAGGTG TTTCATCAAT TCTAGGCGCA ATTAATTTTA TTACTACAAC CATTAATATA AAACCTCCAG CTATTTCCCA ATATCAAACG CCCTTRTTTG TATGAGCTGT GCTTGTAACA GCAGTACTTC TTCTACTATC GCTACCGGTC 
Gobio gobio COI genbank consen   ATCTTGCCCA TGCAGGGGCC TCAGTAGACC TCACGATTTT CTCACTACAT CTAGCAGGTG TCTCATCAAT TTTAGGGGCT ATCAATTTTA TTACCACCAC TATTAACATG AAACCCCCAG CCATCTCCCA ATATCAAACT CCCCTATTTG TATGGTCAGT ACTTGTAACA GCGGTACTTC TACTTCTTTC ACTTCCAGTT 
Gobio obtusirostris COI genban   ATCTTGCCCA TGCAGGAGCC TCAGTAGACC TCACGATTTT TTCACTACAT CTAGCAGGTG TTTCATCAAT TTTAGGGGCT ATCAATTTTA TCACCACCAC TATTAACATG AAACCCCCAG CCATCTCACA ATATCAAACC CCCTTATTCG TATGGTCAGT ACTTGTAACA GCGGTACTTC TACTTCTTTC ACTTCCAGTT 
Sal-tru-S1002                    ---------- ---------- ---------- ---------- ---------- ---------- ---------- ---------- ---------- ---------- ---------- ---------- ---------- ---------- ---------- ---------- ---------- ---------- ---------- ---------- 
Sal-tru-A1002                    ---------- ---------- ---------- ---------- ---------- ---------- ---------- ---------- ---------- ---------- ---------- ---------- ---------- ---------- ---------- ---------- ---------- ---------- ---------- ---------- 
Salfon-S715                      ---------- ---------- ---------- ---------- ---------- ---------- ---------- ---------- ---------- ---------- ---------- ---------- ---------- ---------- ---------- ---------- ---------- ---------- ---------- ---------- 
Salfon-A715                      ~~~~~~~~~~ ~~~~~~~~~~ ~~~~~~~~~~ ~~~~~~~TTT TTCCCTACAT TTAGCTGGCA ---------- ---------- ---------- ---------- ---------- ---------- ---------- ---------- ---------- ---------- ---------- ---------- ---------- ---------- 
Thythy-S720                      ---------- ---------- ---------- ---------- ---------- ---------- ---------- ---------- ---------- ---------- ---------- ---------- ---------- ---------- ---------- ---------- ---------- ---------- ---------- ---------- 
Thythy-A720                      ---------- ---------- ---------- ---------- ---------- ---------- ---------- ---------- ---------- ---------- ---------- ---------- ---------- ---------- ---------- ---------- ---------- ---------- ---------- ---------- 
Oncmyk-S714                      ~~~~~~~~~~ ~~~~~~~~~~ ~~~~~~~~~~ ~~~~~~~~~~ ~~~~~~~~~~ ~~~~~~~~~~ ~~~~~~~~~~ ~~~~~~~~~~ ~~~~~~~~~~ ~~~~~~~~~~ ~~~~~~~ATA AAACCTCCAG CCATCTCTCA G--------- ---------- ---------- ---------- ---------- ---------- ---------- 
Oncmyk-A714                      ~~~~~~~~~~ ~~~~~~~~~~ ~~~~~~~~~~ ~~~~~~~~~~ ~~~~~~~~~~ ~~~~~~~~~~ ~~~~~~~~~~ ~~~~~~~~~~ ~~~~~~~~~~ ~~~~~~~~~~ ~~~~~~~~~~ ~~~~~~~~~~ ~~~~~~~~~~ ~~~~~~~~~~ ~~~~~~~~~~ ~~~~~~~~~~ ~~~~~~~~~~ ~~~~~~~~~C TRTTACTTTC CCTCCCCGTC 
Salumb-S717                      ---------- ---------- ---------- ---------- ---------- ---------- ---------- ---------- ---------- ---------- ---------- ---------- ---------- ---------- ---------- ---------- ---------- ---------- ---------- ---------- 
Salumb-A717                      ~~~~~~~~~~ ~~~~~~GGCC TCCGTTGATT TAACTATCTT ---------- ---------- ---------- ---------- ---------- ---------- ---------- ---------- ---------- ---------- ---------- ---------- ---------- ---------- ---------- ---------- 
Squcep-S719                      ---------- ---------- ---------- ---------- ---------- ---------- ---------- ---------- ---------- ---------- ---------- ---------- ---------- ---------- ---------- ---------- ---------- ---------- ---------- ---------- 
Squcep-A719                      ATCTTGCTCA CGC------- ---------- ---------- ---------- ---------- ---------- ---------- ---------- ---------- ---------- ---------- ---------- ---------- ---------- ---------- ---------- ---------- ---------- ---------- 
Cotgob-S712                      ---------- ---------- ---------- ---------- ---------- ---------- ---------- ---------- ---------- ---------- ---------- ---------- ---------- ---------- ---------- ---------- ---------- ---------- ---------- ---------- 
Cotgob-A712                      ~~~~~~~~~~ ~~~~~~~~~~ ~~~~~~~~~~ ~~~~~~~~~~ ~~~~~~~~~~ ~~~~~~~~~~ ~~~~~~~~~~ ~~~~~~~~~~ ~~~~~~~~~~ ~~~~~~~~~~ ~~~~~~~~~~ ~~~~~~~~~~ ~~~~~~~~~~ ~~~~~~GACC CCGCTCTTCG TATGATC--- ---------- ---------- ---------- ---------- 

                                 ....|....| ....|....| ....|....| ....|....| ....|....| ....|....| ....|....| ....|....| ....|....| ....|....| ....|....| ....|....| ..
                                    605        615        625        635        645        655        665        675        685        695        705        715                             
Bar bal COI Genbank Consensus    TTAGCCGCCG GRATTACRAT ACTCCTAACA GATCGRAACC TMAACACCAC ATTCTTTGAY CCAGCTGGAG GAGGAGACCC AATCCTTTAC CARCATTTAT TC-------- ---------- --
Barbus balcanicus 1Consensus     TTAGCCGCCG GGATTACAAT ACTCCTAACA GATCGGAACC TCAACACCAC ATTCTTTGAT CCAGCTGGAG GAGGAGACCC AATCCTTTAC CAACATTTAT TCTGATTCTT TG~~~~~~~~ ~~
Barbus barbus Consensus          TTAGCCGCCG GAATTACAAT ACTCCTAACA GATCGAAACC TCAACACCAC ATTCTTTGAT CCGGCTGGAG GAGGAGACCC AATCCTTTAC CAACATTTAT TTTGATTCTT TGGCCACC~~ ~~
Leuciscus leuciscus Consensus    TTAGCTGCCG GAATTACAAT ACTTCTTACA GATCGTAATC TTAAYACCAC GTTCTTCGAT CCGGCAGGGG GAGGTGACCC GATCCTGTAC CAACACTTAT TCTGATTCTT TGGCCACCCA GA
Leuciscus idus Consensus         TTAGCTGCCG GAATTACAAT ACTTCTTACA GATCGTAATC TTAATACCAC RTTCTTYGAT CCGGCAGGGG GAGGTGACCC GATCCTGTAC CAACACTTAT TCTGATT~~~ ~~~~~~~~~~ ~~
Chondrostoma nasus Consensus     TTAGCTGCCG GAATCACTAT GCTTCTTACA GATCGTAATC TTAACACCAC ATTCTTCGAC CCGGCAGGAG GAGGAGACCC AATCCTATAT CAACACTTAT TCTGATTCTT TGGCCACC~~ ~~
Alburnoides bipunctatus COI Co   TTAGCTGCCG GGATTACAAT GCTTCTTACA GACCGTAATC TTAATACCAC TTTCTTCGAC CCGGCAGGAG GGGGAGATCC AATCTTATAT CAACACTTAT TCTGATTYTT TGGYCACCCA GA
Leu del COI genbank Consensus    CTAGCTGCTG GAATTACRAT ACTTCTYACA GATCGTAATC TTAATACTAC CTTCTTCGAC CCAGCAGGAG GRGGRGACCC RATCTTWTAT CAACACTTAT TC~~~~~~~~ ~~~~~~~~~~ ~~
Telestes souiffa Consensus       CTAGCTGCCG GAATTACTAT GCTTCTTACA GATCGTAATC TTAATACCAC ATTCTTCGAC CCGGCAGGAG GCGGAGACCC AATCCTRTAT CAACATTTAT TCTGATTCTT TGGCCACCCA GA
Koi Consensus                    TTAGCCGCAG GAATTACAAT GCTCCTAACA GACCGAAACC TTAATACCAC ATTCTTTGAC CCGGCAGGAG GAGGAGACCC AATCCTTTAT CAACACTTAT TCTGATTCTT TGGCCAC~~~ ~~
Cyprinus carpio Consensus ohne   TTAGCCGCAG GAATTACAAT GCTCCTAACA GACCGAAACC TTAATACCAC ATTCTTTGAC CCGGCAGGAG GAGGAGACCC AATCCTTTAT CAACACTTAT TCTGATTCTT TGGCCACC~~ ~~
Carassius gibelio Consensus ei   CTAGCTGCCG GTATTACAAT GCTTTTAACA GATCGAAATC TTAACACCAC ATTCTTTGAC CCCGCAGGCG GGGGAGACCC AATTCTCTAT CAACACTTAT TCTGATTCTT TGGCCACC~~ ~~
Carassius auratus Consensus go   CTAGCTGCCG GTATTACAAT GCTTTTAACA GATCGAAATC TTAACACCAC ATTCTTTGAT CCCGCAGGCG GGGGAGACCC AATTCTCTAT CAACACTTAT TCTGATTCTT TGGCCACCC~ ~~
Carassius carassius Consensus    CTAGCTGCCG GTATTACAAT GCTTTTAACA GATCGAAATC TTAACACCAC ATTCTTTGAY CCCGCAGGCG GGGGAGACCC AATTCTCTAT CAACACTTAT TCTGATTCTT TGGCCACMAA AA
Rutilus rutilus Consensus        CTGGCTGCCG GAATTACAAT GCTTCTTACA GATCGTAATC TTAATACTAC ATTCTTCSAT CCAGCAGGAG GAGGAGACCC AATCCTATAT CAGCACTTAT TCTGATTYTT TGGYCACC~~ ~~
Rutilus meidingeri Consensus     CTAGCTGCCG GAATTACAAT GCTTCTTACA GATCGTAATC TTAACACTAC ATTCTTCGAC CCGGCAGGAG GAGGAGACCC AATCCTGTAT CAACACTTAT TCTGATTCTT TGGCCAC~~~ ~~
Blicca bjoerkna Consensus        TTAGCTGCCG GAATTACAAT ACTTCTTACA GACCGTAATC TTAATACCAC ATTCTTCGAC CCAGCAGGGG GAGGAGACCC AATCTTATAT CAACACTTAT TCTGATTCTT TGGCCACCCA GA
Alburnus alburnus Consensus      CTAGCTGCTG GAATTACAAT RCTTCTTACG GATCGTAATC TTAATACCAC ATTCTTCGAY CCGGCAGGGG GAGGAGACCC AATCCTATAT CAACACTTAT TCTGATTCTT TGGCCAYCCA GA
Aspius aspius Consensus          TTAGCTGCCG GAATTACAAT GCTTCTTACA GATCGTAATC TCAACACTAC ATTCTTCGAC CCAGCAGGGG GAGGTGACCC AATCTTATAT CAACACTTAT TTTGATT~~~ ~~~~~~~~~~ ~~
Balerus sapa Consensus           CTGGCTGCCG GAATTACAAT GCTTCTYACA GATCGTAATC TTAATACTAC ATTCTTCGAC CCGGCAGGGG GAGGTGACCC AATCTTATAC CAACACTTAT TCTGATTCTT TGGCCAC~~~ ~~
Vimba vimba Consensus            TTAGCTGCCG GAATTACAAT ACTTCTTACA GACCGTAATC TTAATACCAC ATTCTTCGAC CCGGCAGGGG GAGGAGACCC AATCTTATAT CAACACTTAT TCTGATTCTT TGGCCAC~~~ ~~
Scardinius erytrophthalmus Con   CTAGCTGCCG GAATTACAAT GCTTCTTACA GACCGTAATC TTAATACCAC ATTCTTCGAC CCAGCGGGAG GAGGAGACCC AATCTTATAT CAACACTTAT TCTGATTYTT TGGYCACCC~ ~~
Squalius cephalus Consensus      TTAGCTGCCG GAATTACGAT GCTTCTTACA GATCGTAATC TTAATACCAC ATTCTTCGAC CCGGCAGGGG GAGGAGACCC AATCCTATAT CAACACTTAT TCTGATTTTT TGGTCACTG~ ~~
Alburnus mento Consensus         CTGGCTGCTG GAATTACAAT GCTTCTTACA GATCGTAATC TTAATACCAC ATTCTTCGAC CCGGCAGGGG GAGGGGACCC AATCTTATAT CAACACTTAT TCTGATTCTT TGGCCACC~~ ~~
Rutilus virgo ? Consensus        CTGGCTGCCG GAATTACAAT GCTTCTTACA GATCGTAATC TTAATACTAC ATTCTTCGAC CCAGCGGGAG GAGGAGACCC AATCCTATAT CAACACTTAT TCTGATTCTT TGGCCAC~~~ ~~
Abramis brama COI consensus      TTAGCTGCTG GAATTACAAT ACTTCTTACA GATCGTAATC TTAATACCAC ATTCTTCGAC CCAGCAGGAG GAGGAGACCC AATCTTATAT CAACACTTAT TCTGATTTTT TGGTCAC~~~ ~~
Leucaspius delineatus Consensu   TTAGCAGCGG GCATCACTAT ACTACTTACA GACCGAAATC TAAATACCAC TTTCTTTGAC CCAGCAGGCG GAGGAGACCC AATCCTGTAC CAGCACCTCT TTTGATTCTT TGGCCAC~~~ ~~
Hypophthalmichthys molitrix Co   TTAGCTGCTG GAATTACAAT ACTCCTTACA GACCGTAATC TTAATACCAC ATTCTTTGAC CCAGCAGGGG GAGGAGACCC AATTCTATAT CAACACCTAT TCTGATTCT~ ~~~~~~~~~~ ~~
Pelecus cultratus COI Consensu   TTAGCTGCCG GGATTACAAT GCTTCTTACA GATCGAAATC TTAATACCAC ATTCTTTGAC CCAGCAGGAG GAGGAGACCC AATCCTATAT CAACACTTAT TCTGATTCTT TG~~~~~~~~ ~~
Phoxinus phoxinus Consensus      YTAGCTGCCG GAATTACAAT GCTTCTTACA GATCGTAATC TTAATACCAC ATTCTTCGAC CCTGCGGGAG GAGGRGACCC WATTTTATAT CAACACCTCT TTTGATTYTT TGGYCACCKK GR
Ctenopharyngodon idella Consen   CTAGCCGCCG GAATTACAAT ACTCCTAACA GACCGTAATC TTAACACTAC ATTCTTTGAC CCGGCGGGAG GAGGAGACCC AATTCTTTAT CAACACTTAT TCTGATTC~~ ~~~~~~~~~~ ~~
Tinca tinca Consensus            CTAGCTGCTG GGATCACAAT GCTTCTTACA GACCGTAATC TTAACACTAC ATTCTTCGAC CCAGCAGGAG GAGGAGACCC AATTCTATAT CAACACTTAT TCTGATTCTT TGGCCAC~~~ ~~
Rhodeus amarus Consensus         CTAGCCGCCG GGATCACAAT GCTACTTACA GACCGTAATC TAAATACCAC ATTCTTTGAC CCAGCGGGGG GAGGAGACCC AATCCTATAT CAACACCTAT TCTGATTCTT TGGCCACCCA GA
Misgurnus fossilis Consensus C   TTAGCCGCCG GAATTACAAT ACTTCTAACA GACCGGAATC TAAACACAAC ATTCTTTGAC CCAGCGGGGG GAGGAGACCC CATCCTATAT CAACACCTAT TCTGATTCTT TGGCCAC~~~ ~~
Sabanejewia baltica COI Consen   TTAGCTGCAG GAATCACTAT GCTTCTAACA GACCGGAATT TGAATACAAC CTTCTTTGAC CCAGCGGGAG GGGGAGAYCC TATTTTATAC CAGCATTTAT TCTGATTCTT TGGC~~~~~~ ~~
Sabanejewia balcanica COI Cons   CTAGCTGCAG GAATCACTAT GCTTCTAACA GACCGGAATT TAAATACAAC CTTCTTTGAC CCAGCGGGAG GGGGAGATCC TATTTTATAC CAACATTTAT TCTGATTCTT TG~~~~~~~~ ~~
Cobitis taenia Consensus         CTAGCCGCTG GTATTACAAT GCTCCTAACA GACCGTAACC TAAATACCAC ATTCTTTGAC CCGGCAGGTG GAGGAGACCC TATTCTATAC CAACATTTAT TTTGATTTTT TGGTC~~~~~ ~~
Cobitis elongatoides COI Conse   CTAGCCGCTG GTATTACAAT GCTCCTAACA GACCGTAACC TAAATACCAC ATTCTTTGAC CCGGCAGGTG GAGGAGACCC TATTCTATAT CAACATTT~~ ~~~~~~~~~~ ~~~~~~~~~~ ~~
Barbatula barbatula Consensus    CTAGCCGCTG GTATCACTAT GCTCCTTACA GATCGGAACC TAAATACTAC GTTCTTCGAC CCCTCAGGGG GAGGAGATCC CATCCTTTAT CAACACCTAT TCTGATTCTT TGGCCAAC~~ ~~
Proterorhinus semilunars COI C   CTTGCCGCCG GTATTACCAT ACTACTAACC GACCGAAACC TAAACACCAC CTTCTTTGAC CCCGCAGGGG GAGGGGACCC TATCCTATAT CAACACCTAT TCTGATTCTT TGGC~~~~~~ ~~
Neogobius melanostomus Consens   CTTGCCGCCG GAATTACCAT GCTTTTAACT GACCGAAATT TAAATACCAC TTTCTTTGAC CCTGCCGGGG GAGGGGATCC TATTCTCTAC CAACACTTAT TCTGATTCTT TGGCCACC~~ ~~
Noegobius kessleri COI Consens   CTTGCCGCTG GCATCACTAT GCTACTAACT GACCGCAATC TAAATACCAC CTTCTTTGAT CCTGCAGGAG GGGGAGACCC AATTTTATAT CAACACCTGT TCTGAT~~~~ ~~~~~~~~~~ ~~
Cottus gobio Consensus           CTTGCCGCCG GCATCACAAT GCTCCTAACA GACCGAAACC TTAACACCAC CTTCTTTGAC CCTGCCGGAG GGGGAGACCC AATCCTTTAC CAACACCTCT TTTGATTCTT TGGCCAC~~~ ~~
Romanogobio uranos Consensus     CTGGCTGCAG GAATTACAAT GCTTCTTACG GACCGTAATC TTAATACCAC GTTCTTTGAC CCGGCCGGGG GAGGAGACCC AATCCTTTAT CAACATCTGT TCTGATTCTT TGGCCACC~~ ~~
Romanogobio vladykovi COI Cons   CTGGCCGCGG GAATTACAAT GCTTCTTACG GACCGTAATC TTAACACTAC ATTCTTTGAC CCAGCCGGGG GAGGAGACCC CATCCTCTAT CAACATCTG~ ~~~~~~~~~~ ~~~~~~~~~~ ~~
Romanogobio kesslerii COI Cons   CTAGCTGCGG GAATTACAAT GCTTCTCACA GACCGTAATC TTAACACCAC ATTCTTTGAC CCTGCCGGGG GAGGAGACCC AATCCTTTAT CAACACCTAT TCTGATTCTT TGGC~~~~~~ ~~
Romanogobio belingi COI Consen   CTGGCCGCGG GAATTACAAT GCTTCTTACG GACCGTAATC TTAACACTAC ATTCTTTGAC CCAGCCGGGG GAGGAGACCC CATCCTCTAT CAACATCTGT TCTGATTCTT TGG~~~~~~~ ~~
Pseudorasbora parva Consensus    CTAGCAGCTG GCATTACAAT GCTTCTTACA GACCGAAATC TTAATACTAC CTTCTTTGAC CCGGCTGGGG GAGGAGACCC AATCCTATAT CAACATCTAT TTTGATTCTT TGGCCAC~~~ ~~
Gobio obtusirostris COI Consen   CTGGCTGCCG GAATTACAAT GCTTCTTACA GACCGTAATC TTAATACTAC ATTCTTTGAC CCGGCAGGGG GAGGAGACCC AATCCTTTAC CAACACCTAT TCTGATTCTT TGG~~~~~~~ ~~
Gobio gobio Consensus ohne ein   CTGGCTGCCG GAATTACAAT ACTTCTTACA GACCGTARTC TTAATACTAC ATTCTTTGAC CCGGCAGGAG GAGGAGACCC AATCCTTTAC CAACACCTAT TCTGATTYTT YGGCCAC~~~ ~~
Perca fluviatilis Consensus      CTTGCCGCTG GCATTACAAT GCTTCTCACA GACCGAAACT TGAACACAAC TTTCTTTGAC CCTGCAGGAG GAGGCGACCC TATTCTTTAC CAACACTTAT TCTGATTCTT TGGCCAMC~~ ~~
Zingel zingel Consensus          CTTGCCGCTG GCATTACAAT GCTTCTCACA GACCGAAACC TAAACACCAC ATTCTTTGAT CCTGCTGGTG GAGGAGACCC AATCCTTTAT CAACACTTAT TCTGATTCTT TGGCCAC~~~ ~~
Zingel streber Consensus         CTTGCCGCTG GAATTACAAT ACTTCTTACA GACCGAAATC TAAACACCAC ATTCTTTGAC CCTGCAGGTG GAGGAGACCC AATCCTTTAT CAACACTTAT TCTGATTCTT TGGCCAC~~~ ~~
Sander lucioperca Consensus      CTTGCCGCCG GCATTACAAT ACTTCTTACA GACCGGAATC TAAATACCAC ATTCTTTGAC CCTGCCGGAG GAGGAGACCC AATCCTCTAT CAACATCTGT TCTGATTCTT TGGCCACC~~ ~~
Gymnocephalus schraetser COI C   CTCGCCGCTG GCATTACAAT GCTTCTCACA GATCGAAACT TAAACACCAC CTTCTTTGAC CCTGCGGGAG GGGGTGACCC CATCCTCTAC CAACACTTAT TCTGATTCTT TGGCCACC~~ ~~
Gymnocephalus cernua Consensus   CTCGCCGCTG GCATTACAAT GCTTCTCACA GATCGAAACT TAAACACCAC CTTCTTTGAC CCTGCGGGAG GGGGYGATCC CATCCTCTAC CAACATTTAT TCTGATTCTT TGGCCACM~~ ~~
Gymnocephalus baloni COI Conse   CTCGCCGCTG GCATTACAAT GCTTCTCACA GATCGAAACT TAAACACTAC CTTCTTTGAC CCTGCGGGAG GGGGTGATCC TATCCTCTAC CAACATCTAT TCTGATTCTT T~~~~~~~~~ ~~
Lepomis gibbosus Consensus       CTTGCTGCAG GGATTACTAT GCTCCTCACG GATCGCAATC TTAACACCAC CTTCTTTGAC CCGGCAGGAG GCGGGGATCC CATCCTCTAC CAACATCTGT TTTGATTTTT TGGTCACCCT G~
Micropterus salmoides COI Cons   CTCGCTGCGG GCATTACAAT GCTCCTTACA GACCGAAACC TCAACACCAC CTTCTTCGAC CCCGCAGGAG GAGGAGACCC CATTCTTTAC CAGCACTTAT TCTGATTCTT TGG~~~~~~~ ~~
Umbra krameri Consensus COI      CTCGCCGCAG GGATCACAAT GCTACTCACG GATCGAAACC TAAACACCAC CTTTTTTGAC CCAGCCGGAG GAGGAGACCC TATTTTATAT CAACACCTTT TTTGATTCT~ ~~~~~~~~~~ ~~
Esox lucius Consensus1 bis 9     CTAGCCGCTG GAATTACCAT ATTGCTCACA GACCGAAATT TAAACACCAC ATTCTTTGAC CCCGCTGGTG GTGGAGACCC TATTCTATAC CAACACCTCT TCTGATTCTT TGGCCACC~~ ~~
Pungitius pungitius Consensus    CTTGCAGCTG GTATTACYAT GCTCCTAACA GACCGCAACC TAAACACCAC CTTCTTTGAC CCAGCAGGGG GTGGAGACCC AATCCTCTAC CAACACTTAT TCTGATTCT~ ~~~~~~~~~~ ~~
Gasterosteus gymnurus COI Cons   CTTGCAGCCG GAATCACTAT GCTTTTAACA GACCGAAACT TAAACACCAC TTTCTTCGAC CCAGCAGGGG GTGGAGACCC AATTCTTTAC CAACACTTAT TTTGATTCTT TGG~~~~~~~ ~~
Gasterosteus aculeatus Consens   CTTGCAGCCG GAATYACTAT GCTTTTAACA GACCGAAACT TAAACACCAC TTTCTTCGAC CCAGCAGGGG GTGGAGACCC AATTCTTTAC CAACACTTAT TTTGATTYTT TGGYCACC~~ ~~
Lota lota Consensus              TTAGCCGCTG GTATTACGAT ACTGCTGACT GATCGAAATC TTAATACTTC CTTCTTTGAC CCCGCTGGAG GAGGRGACCC AATTCTGTAT CARCACTTAT TCTGATT~~~ ~~~~~~~~~~ ~~
Lot lot COI genkbank Consensus   TTAGCCGCTG GTATTACGAT ACTGCTGACT GATCGAAATC TTAATACTTC CTTCTTTGAC CCCGCTGGAG GAGGRGACCC AATTCTGTAT CARCACTTAT TCTGATTCTT TGGYCACCCT GA
Anguilla anguilla Consensus      CTAGCMGCAG GCATTACAAT ACTTCTGACT GACCGAAATC TAAATACGAC CTTCTTTGAY CCTGCAGGGG GTGGAGACCC AATCCTCTAC CAACACTTAT TCTGATTCTT YGGCCAC~~~ ~~
Acipenser rutheus Consensus      CTAGCTGCAG GGATCACAAT ACTCCTAACA GACCGAAATT TAAACACCAC CTTCTTTGAC CCAGCCGGAG GAGGAGACCC CATCCTCTAC CAACACCTAT TTTGATTCTT TGGCCAC~~~ ~~
Ameirus nebulosus Consensus      TTAGCGGCTG GTATTACAAT ACTTCTAACT GATCGAAACT TAAACACCAC ATTCTTTGAC CCGGCAGGAG GAGGGGACCC TATTTTATAC CAACATCTTT TCTGATTCTT TGGCCACC~~ ~~
Silurus glanis Consensus         CTGGCCGCAG GAATTACAAT GCTCCTAACG GACCGAAATC TAAATACTAC ATTCTTTGAC CCCGCAGGAG GCGGAGACCC AATCCTCTAC CAACATCTTT TCTGATTYTT TGGWCACCC~ ~~
Salmo labrax COI Consensus lan   TTAGCAGCAG GCATTACTAT GCTACTCACA GACCGAAATC TTAATACCAC TTTCTTTGAC CCGGCAGGCG GAGGAGACCC AATCTTATAC CAACACCTCT TTTGATTCTT TGGCCA~~~~ ~~
Salmo trutta fario COI Consens   TTAGCAGCAG GCATTACTAT GCTACTCACA GACCGAAATC TTAATACCAC TTTCTTTGAC CCGGCAGGCG GAGGRGAYCC AATCTTATAC CAACACCTCT TTTGATTCTT TGGCCAC~~~ ~~
Salmo trutta lacustris COI Con   TTAGCAGCAG GCATTACTAT GCTACTCACA GACCGAAATC TTAATACCAC TTTCTTTGAC CCGGCAGGCG GAGGAGACCC AATCTTATAC CAACACCTCT TTTGATTCTT TGGCCAC~~~ ~~
Coregonus spp Consensus eigene   CTAGCAGCAG GTATTACCAT GCTACTCACA GACCGGAATC TGAACACCAC TTTCTTTGAC CCAGCGGGCG GGGGAGATCC AATCCTGTAT CAACACCTCT TCTGATTCTT TGGCCACC~~ ~~
Thymallus thymallus Consensus    CTTGCAGCAG GCATCACAAT GTTACTTACA GACCGAAATC TTAATACCAC TTTCTTTGAC CCAGCAGGAG GGGGRGACCC AATCCTTTAT CAACATCTAT TTTGATTYTT TGGYCACCHK GR
Salvelinus umbla Consensus       CTAGCAGCAG GCATTACTAT GTTACTCACG GACCGAAATC TAAACACCAC TTTCTTTGAC CCGGCAGGCG GAGGGGACCC AATTTTATAC CAACACCTCT TTTGATTCTT TGGCCAC~~~ ~~
Sal alp Genbank consensus        CTAGCAGCAG GCATTACTAT GTTACTCACG GACCGAAATC TAAACACCAC TTTCTTTGAC CCGGCAGGCG GAGGGGACCC AATTTTATAC CAACACCTCT TT~~~~~~~~ ~~~~~~~~-- --
Salvelinus fontinalis Consensu   CTAGCAGCAG GRATTACTAT GTTACTCACC GACCGAAATT TAAATACCAC TTTCTTTGAC CCGGCAGGCG GAGGAGACCC AATTTTATAC CAGCACCTCT TTTGATTYTT TGGCCACC~~ ~~
Oncorhynchus mykiss Consensus    CTGGCAGCAG GCATTACTAT GTTACTTACA GACCGAAATC TAAACACCAC TTTCTTTGAC CCGGCWGGCG GGGGAGATCC AATTTTATAC CAACACCTCT TTTGATTCTT YRGCCAC~~~ ~~
Salmo salar COI Consensus lang   CTAGCAGCAG GCATTACCAT ACTACTTACA GACCGAAATC TAAATACCAC TTTCTTTGAC CCGGCAGGCG GAGGAGACCC AATCTTGTAC CAACATCTCT TTTGATTCTT TGG~~~~~~~ ~~
Hucho hucho Consensus            TTAGCAGCGG GCATCACTAT ACTACTTACA GACCGAAATC TAAATACCAC TTTCTTTGAC CCAGCAGGCG GAGGAGACCC AATCCTGTAC CAGCACCTCT TTTGATTCTT TGGCCACCA~ ~~
Eudontomyzon mariae Consensus    CTTGCAGCCG CCATTACTAT ACTTTTAACA GATCGTAATT TAAATACATC TTTCTTCGAC CCCGCAGGCG GAGGAGACCC AATTCTTTAC CAACATCTAT TTTGATTCTT TGGCCAC~~~ ~~
Lampetra planeri Consensus       CTTGCAGCCG CCATTACTAT ACTTTTAACA GATCGTAATT TAAATACATC TTTCTTCGAC CCTGCAGGGG GAGGAGACCC AATTCTTTAC CAACATCTAT TTTGATTCTT TGGCCAC~~~ ~~
Pseudorasbora parva COI genban   CTAGCAGCTG GCATTACAAT GCTTCTTACA GACCGAAATC TTAATACTAC CTTCTTTGAC CCGGCWGGGG GAGGAGACCC AATYCTATAT CAACATCTAT TTTGATTCTT TGGCCACCCA GA
Gobio gobio COI genbank consen   CTGGCTGCCG GAATTACAAT ACTTCTTACA GACCGTAATC TTAATACTAC ATTCTTTGAC CCGGCAGGAG GAGGAGACCC AATCCTTTAC CAACACCTAT TC-------- ---------- --
Gobio obtusirostris COI genban   CTGGCTGCCG GAATTACAAT GCTTCTTACA GACCGTAATC TTAATACTAC ATTCTTTGAC CCGGCAGGGG GAGGAGACCC AATCCTTTAC CAACACCTAT ---------- ---------- --
Sal-tru-S1002                    ---------- ---------- ---------- ---------- ---------- ---------- ---------- ---------- ---------- ---------- ---------- ---------- --
Sal-tru-A1002                    ---------- ---------- ---------- ---------- ---------- ---------- ---------- ---------- ---------- ---------- ---------- ---------- --
Salfon-S715                      ---------- ---------- ---------- ---------- ---------- ---------- ---------- ---------- ---------- ---------- ---------- ---------- --
Salfon-A715                      ---------- ---------- ---------- ---------- ---------- ---------- ---------- ---------- ---------- ---------- ---------- ---------- --
Thythy-S720                      ---------- ---------- ---------- ---------- ---------- ---------- ---------- ---------- ---------- ---------- ---------- ---------- --
Thythy-A720                      ---------- ---------- ---------- ---------- ---------- ---------- ---------- ---------- ---------- ---------- ---------- ---------- --
Oncmyk-S714                      ---------- ---------- ---------- ---------- ---------- ---------- ---------- ---------- ---------- ---------- ---------- ---------- --
Oncmyk-A714                      C--------- ---------- ---------- ---------- ---------- ---------- ---------- ---------- ---------- ---------- ---------- ---------- --
Salumb-S717                      ---------- ---------- ---------- ---------- ---------- ---------- ---------- ---------- ---------- ---------- ---------- ---------- --
Salumb-A717                      ---------- ---------- ---------- ---------- ---------- ---------- ---------- ---------- ---------- ---------- ---------- ---------- --
Squcep-S719                      ---------- ---------- ---------- ---------- ---------- ---------- ---------- ---------- ---------- ---------- ---------- ---------- --
Squcep-A719                      ---------- ---------- ---------- ---------- ---------- ---------- ---------- ---------- ---------- ---------- ---------- ---------- --
Cotgob-S712                      ---------- ---------- ---------- ---------- ---------- ---------- ---------- ---------- ---------- ---------- ---------- ---------- --
Cotgob-A712                      ---------- ---------- ---------- ---------- ---------- ---------- ---------- ---------- ---------- ---------- ---------- ---------- --
```
